# Chromatin state modeling across individuals reveals global patterns of histone modifications

**DOI:** 10.1101/2022.08.02.502571

**Authors:** Jennifer Zou, Jason Ernst

## Abstract

Epigenetic mapping studies across individuals have identified many positions of epigenetic variation in various human tissues and conditions. However the relationships between these positions, and in particular global patterns that recur in many regions of the genome remains understudied. In this study, we use a stacked chromatin state model to systematically learn global patterns of epigenetic variation across individuals and annotate the human genome based on them. We applied this framework to histone modification data across individuals in lymphoblastoid cell lines and across autism spectrum disorder cases and controls in prefrontal cortex tissue. We find that global patterns are correlated across multiple histone modifications and with gene expression. We used the global patterns as a framework to predict transregulators, identify trans-QTL, and study complex disease. The frameworks for identifying and analyzing global patterns of epigenetic variation are general and we expect will be useful in other systems.

## Supplementary Data 2 for "Chromatin state modeling across individuals reveals global patterns of histone modifications": cell1_85_segments.bed (part 1 of 96)

```
chr10	0	96000	E73
chr10	96000	96200	E72
chr10	96200	97000	E74
chr10	97000	97200	E72
chr10	97200	100600	E74
chr10	100600	100800	E45
chr10	100800	102600	E74
chr10	102600	102800	E72
chr10	102800	107400	E74
chr10	107400	107600	E46
chr10	107600	107800	E48
chr10	107800	108000	E80
chr10	108000	112600	E74
chr10	112600	112800	E72
chr10	112800	115000	E74
chr10	115000	115200	E72
chr10	115200	117600	E74
chr10	117600	117800	E72
chr10	117800	119200	E74
chr10	119200	119400	E25
chr10	119400	119600	E31
chr10	119600	119800	E27
chr10	119800	120000	E30
chr10	120000	120200	E23
chr10	120200	120400	E54
chr10	120400	120800	E37
chr10	120800	121000	E55
chr10	121000	121200	E37
chr10	121200	121400	E48
chr10	121400	122000	E55
chr10	122000	122200	E36
chr10	122200	122400	E30
chr10	122400	122600	E26
chr10	122600	123000	E33
chr10	123000	123200	E36
chr10	123200	123400	E44
chr10	123400	123600	E82
chr10	123600	123800	E25
chr10	123800	124000	E72
chr10	124000	124400	E74
chr10	124400	124600	E72
chr10	124600	126400	E74
chr10	126400	126600	E72
chr10	126600	127600	E74
chr10	127600	127800	E72
chr10	127800	128000	E46
chr10	128000	129800	E74
chr10	129800	130000	E72
chr10	130000	132600	E74
chr10	132600	132800	E45
chr10	132800	133000	E75
chr10	133000	133200	E74
chr10	133200	133400	E48
chr10	133400	133800	E74
chr10	133800	134000	E80
chr10	134000	134200	E74
chr10	134200	134400	E48
chr10	134400	135400	E74
chr10	135400	135600	E46
chr10	135600	138400	E74
chr10	138400	138600	E72
chr10	138600	139000	E74
chr10	139000	139200	E48
chr10	139200	139400	E82
chr10	139400	140800	E74
chr10	140800	141000	E71
chr10	141000	142400	E74
chr10	142400	142600	E46
chr10	142600	143000	E74
chr10	143000	143200	E48
chr10	143200	147800	E74
chr10	147800	148000	E48
chr10	148000	153800	E74
chr10	153800	154000	E48
chr10	154000	154200	E82
chr10	154200	154400	E13
chr10	154400	156600	E74
chr10	156600	156800	E81
chr10	156800	158600	E74
chr10	158600	158800	E45
chr10	158800	161800	E74
chr10	161800	162000	E79
chr10	162000	165400	E74
chr10	165400	165600	E46
chr10	165600	166600	E74
chr10	166600	166800	E49
chr10	166800	169200	E74
chr10	169200	169400	E75
chr10	169400	171000	E74
chr10	171000	171200	E72
chr10	171200	172000	E74
chr10	172000	172200	E46
chr10	172200	172400	E45
chr10	172400	173200	E82
chr10	173200	173400	E25
chr10	173400	173600	E21
chr10	173600	174000	E20
chr10	174000	174200	E51
chr10	174200	174400	E63
chr10	174400	174600	E40
chr10	174600	174800	E7
chr10	174800	175000	E82
chr10	175000	175200	E36
chr10	175200	176400	E55
chr10	176400	176600	E38
chr10	176600	178400	E74
chr10	178400	178800	E82
chr10	178800	179000	E13
chr10	179000	179200	E82
chr10	179200	179400	E7
chr10	179400	179600	E82
chr10	179600	179800	E23
chr10	179800	180200	E26
chr10	180200	180400	E28
chr10	180400	180600	E85
chr10	180600	181200	E20
chr10	181200	181400	E19
chr10	181400	181600	E20
chr10	181600	181800	E19
chr10	181800	182000	E20
chr10	182000	182200	E19
chr10	182200	182400	E20
chr10	182400	182600	E28
chr10	182600	183000	E29
chr10	183000	183200	E30
chr10	183200	183400	E25
chr10	183400	183600	E23
chr10	183600	183800	E82
chr10	183800	184000	E7
chr10	184000	184200	E13
chr10	184200	184800	E82
chr10	184800	185000	E25
chr10	185000	185200	E7
chr10	185200	185600	E82
chr10	185600	186000	E36
chr10	186000	186600	E82
chr10	186600	186800	E13
chr10	186800	188600	E82
chr10	188600	188800	E25
chr10	188800	189000	E82
chr10	189000	189200	E38
chr10	189200	189400	E55
chr10	189400	190800	E74
chr10	190800	191000	E25
chr10	191000	191200	E45
chr10	191200	191400	E48
chr10	191400	192200	E82
chr10	192200	192800	E74
chr10	192800	193000	E45
chr10	193000	195400	E74
chr10	195400	195600	E76
chr10	195600	195800	E46
chr10	195800	196000	E45
chr10	196000	196800	E74
chr10	196800	197000	E45
chr10	197000	197200	E74
chr10	197200	197400	E79
chr10	197400	197600	E74
chr10	197600	197800	E48
chr10	197800	198000	E45
chr10	198000	198800	E74
chr10	198800	199000	E72
chr10	199000	199200	E74
chr10	199200	199400	E48
chr10	199400	199600	E82
chr10	199600	199800	E7
chr10	199800	200000	E45
chr10	200000	200200	E44
chr10	200200	200400	E48
chr10	200400	200600	E74
chr10	200600	200800	E48
chr10	200800	201000	E82
chr10	201000	201200	E13
chr10	201200	201400	E82
chr10	201400	201800	E74
chr10	201800	202000	E72
chr10	202000	203000	E74
chr10	203000	203200	E45
chr10	203200	203400	E79
chr10	203400	203600	E72
chr10	203600	205000	E74
chr10	205000	205200	E79
chr10	205200	205400	E46
chr10	205400	207000	E74
chr10	207000	207200	E48
chr10	207200	208000	E74
chr10	208000	208400	E72
chr10	208400	210200	E74
chr10	210200	210600	E48
chr10	210600	211000	E74
chr10	211000	211200	E46
chr10	211200	212000	E74
chr10	212000	212600	E82
chr10	212600	212800	E7
chr10	212800	213400	E82
chr10	213400	213600	E45
chr10	213600	214200	E74
chr10	214200	214400	E71
chr10	214400	215200	E74
chr10	215200	215400	E49
chr10	215400	220200	E74
chr10	220200	220400	E72
chr10	220400	221000	E74
chr10	221000	221200	E72
chr10	221200	223800	E74
chr10	223800	224400	E82
chr10	224400	224600	E13
chr10	224600	224800	E15
chr10	224800	225400	E82
chr10	225400	225600	E38
chr10	225600	226400	E74
chr10	226400	227000	E82
chr10	227000	227200	E6
chr10	227200	227400	E50
chr10	227400	227600	E13
chr10	227600	228000	E82
chr10	228000	228200	E6
chr10	228200	228400	E62
chr10	228400	228600	E69
chr10	228600	229200	E65
chr10	229200	229400	E66
chr10	229400	229600	E41
chr10	229600	229800	E5
chr10	229800	230000	E6
chr10	230000	230400	E82
chr10	230400	230600	E25
chr10	230600	230800	E82
chr10	230800	231600	E74
chr10	231600	231800	E82
chr10	231800	232600	E74
chr10	232600	232800	E45
chr10	232800	233000	E37
chr10	233000	233600	E82
chr10	233600	233800	E55
chr10	233800	234000	E36
chr10	234000	234200	E37
chr10	234200	234400	E42
chr10	234400	234600	E34
chr10	234600	234800	E42
chr10	234800	235000	E40
chr10	235000	235200	E13
chr10	235200	235400	E25
chr10	235400	236000	E13
chr10	236000	236600	E82
chr10	236600	236800	E13
chr10	236800	238200	E74
chr10	238200	238400	E76
chr10	238400	238800	E82
chr10	238800	239000	E5
chr10	239000	239200	E50
chr10	239200	239400	E34
chr10	239400	239600	E50
chr10	239600	239800	E9
chr10	239800	240000	E41
chr10	240000	240200	E44
chr10	240200	240400	E8
chr10	240400	242600	E82
chr10	242600	242800	E44
chr10	242800	243000	E6
chr10	243000	243200	E50
chr10	243200	243600	E5
chr10	243600	243800	E7
chr10	243800	244200	E82
chr10	244200	245000	E74
chr10	245000	245200	E72
chr10	245200	245400	E45
chr10	245400	246200	E74
chr10	246200	246400	E45
chr10	246400	246600	E37
chr10	246600	247000	E55
chr10	247000	248000	E74
chr10	248000	248200	E72
chr10	248200	248400	E74
chr10	248400	248600	E80
chr10	248600	248800	E72
chr10	248800	252800	E74
chr10	252800	253000	E71
chr10	253000	255000	E74
chr10	255000	255200	E45
chr10	255200	257800	E74
chr10	257800	258000	E25
chr10	258000	258600	E82
chr10	258600	258800	E13
chr10	258800	259600	E82
chr10	259600	259800	E13
chr10	259800	261200	E82
chr10	261200	261400	E25
chr10	261400	261600	E77
chr10	261600	261800	E82
chr10	261800	262000	E44
chr10	262000	263800	E74
chr10	263800	264000	E48
chr10	264000	264200	E38
chr10	264200	264400	E37
chr10	264400	264600	E55
chr10	264600	264800	E39
chr10	264800	265000	E38
chr10	265000	265200	E48
chr10	265200	265400	E55
chr10	265400	265600	E37
chr10	265600	265800	E55
chr10	265800	266000	E48
chr10	266000	266400	E82
chr10	266400	266600	E56
chr10	266600	266800	E22
chr10	266800	267000	E16
chr10	267000	267200	E31
chr10	267200	267400	E16
chr10	267400	267600	E83
chr10	267600	268600	E82
chr10	268600	268800	E13
chr10	268800	269200	E82
chr10	269200	269400	E44
chr10	269400	270200	E82
chr10	270200	270400	E13
chr10	270400	270600	E40
chr10	270600	271000	E7
chr10	271000	271400	E82
chr10	271400	271600	E45
chr10	271600	272800	E74
chr10	272800	273000	E25
chr10	273000	273800	E82
chr10	273800	274000	E25
chr10	274000	274200	E82
chr10	274200	274400	E25
chr10	274400	275400	E74
chr10	275400	275600	E48
chr10	275600	275800	E13
chr10	275800	277200	E74
chr10	277200	277400	E45
chr10	277400	279000	E74
chr10	279000	279200	E72
chr10	279200	279600	E74
chr10	279600	279800	E13
chr10	279800	280200	E74
chr10	280200	280400	E80
chr10	280400	280800	E74
chr10	280800	281000	E72
chr10	281000	281600	E74
chr10	281600	281800	E37
chr10	281800	282000	E36
chr10	282000	282200	E82
chr10	282200	282400	E6
chr10	282400	282600	E45
chr10	282600	282800	E72
chr10	282800	283000	E74
chr10	283000	283200	E72
chr10	283200	283800	E38
chr10	283800	284000	E16
chr10	284000	284200	E82
chr10	284200	284400	E44
chr10	284400	286000	E74
chr10	286000	286200	E45
chr10	286200	286400	E48
chr10	286400	286800	E82
chr10	286800	287000	E7
chr10	287000	287200	E82
chr10	287200	287400	E48
chr10	287400	287600	E74
chr10	287600	287800	E75
chr10	287800	288400	E74
chr10	288400	288600	E72
chr10	288600	288800	E48
chr10	288800	289200	E82
chr10	289200	289400	E25
chr10	289400	291800	E74
chr10	291800	292200	E13
chr10	292200	298600	E74
chr10	298600	298800	E13
chr10	298800	304600	E74
chr10	304600	304800	E49
chr10	304800	305000	E13
chr10	305000	305600	E82
chr10	305600	305800	E48
chr10	305800	306000	E76
chr10	306000	306400	E74
chr10	306400	306600	E44
chr10	306600	306800	E59
chr10	306800	307600	E61
chr10	307600	307800	E59
chr10	307800	308000	E35
chr10	308000	308200	E39
chr10	308200	308400	E13
chr10	308400	308600	E7
chr10	308600	308800	E82
chr10	308800	309000	E7
chr10	309000	309200	E38
chr10	309200	309400	E44
chr10	309400	309600	E45
chr10	309600	309800	E82
chr10	309800	310000	E45
chr10	310000	310200	E34
chr10	310200	310400	E35
chr10	310400	310600	E42
chr10	310600	311000	E41
chr10	311000	311400	E66
chr10	311400	311800	E65
chr10	311800	312000	E41
chr10	312000	312200	E66
chr10	312200	312600	E61
chr10	312600	312800	E60
chr10	312800	313000	E62
chr10	313000	313200	E66
chr10	313200	313600	E62
chr10	313600	313800	E35
chr10	313800	314000	E36
chr10	314000	314200	E48
chr10	314200	314400	E38
chr10	314400	314600	E36
chr10	314600	314800	E55
chr10	314800	315000	E45
chr10	315000	315200	E72
chr10	315200	315800	E74
chr10	315800	316000	E48
chr10	316000	316200	E80
chr10	316200	316600	E74
chr10	316600	316800	E34
chr10	316800	317200	E37
chr10	317200	317400	E35
chr10	317400	317800	E34
chr10	317800	318000	E48
chr10	318000	318200	E37
chr10	318200	318800	E74
chr10	318800	319000	E45
chr10	319000	319600	E74
chr10	319600	319800	E72
chr10	319800	320600	E74
chr10	320600	320800	E48
chr10	320800	321000	E72
chr10	321000	321800	E74
chr10	321800	322000	E46
chr10	322000	325800	E74
chr10	325800	326000	E45
chr10	326000	326200	E74
chr10	326200	326400	E55
chr10	326400	326600	E48
chr10	326600	327000	E82
chr10	327000	327400	E74
chr10	327400	327800	E72
chr10	327800	328000	E74
chr10	328000	328200	E52
chr10	328200	328400	E35
chr10	328400	328600	E42
chr10	328600	329400	E59
chr10	329400	330000	E63
chr10	330000	330200	E64
chr10	330200	330400	E67
chr10	330400	330600	E64
chr10	330600	330800	E61
chr10	330800	331200	E42
chr10	331200	331400	E36
chr10	331400	333200	E74
chr10	333200	333400	E13
chr10	333400	333600	E39
chr10	333600	333800	E55
chr10	333800	334200	E37
chr10	334200	334400	E55
chr10	334400	334600	E35
chr10	334600	334800	E36
chr10	334800	335000	E34
chr10	335000	335200	E36
chr10	335200	335400	E35
chr10	335400	336000	E55
chr10	336000	336400	E74
chr10	336400	336600	E72
chr10	336600	338200	E74
chr10	338200	338400	E77
chr10	338400	339000	E74
chr10	339000	339200	E44
chr10	339200	339600	E38
chr10	339600	339800	E37
chr10	339800	340000	E56
chr10	340000	340400	E37
chr10	340400	340600	E36
chr10	340600	340800	E53
chr10	340800	341000	E54
chr10	341000	341200	E58
chr10	341200	341400	E54
chr10	341400	341600	E37
chr10	341600	342200	E55
chr10	342200	342400	E36
chr10	342400	343000	E55
chr10	343000	343200	E54
chr10	343200	343400	E36
chr10	343400	344200	E55
chr10	344200	344600	E54
chr10	344600	345000	E52
chr10	345000	345200	E58
chr10	345200	345400	E59
chr10	345400	345800	E51
chr10	345800	346000	E67
chr10	346000	346400	E60
chr10	346400	346600	E59
chr10	346600	346800	E42
chr10	346800	347000	E35
chr10	347000	347400	E53
chr10	347400	348200	E55
chr10	348200	348400	E13
chr10	348400	348600	E38
chr10	348600	348800	E84
chr10	348800	349600	E74
chr10	349600	349800	E78
chr10	349800	350000	E72
chr10	350000	350200	E74
chr10	350200	350400	E46
chr10	350400	350800	E74
chr10	350800	351000	E71
chr10	351000	351400	E55
chr10	351400	351600	E35
chr10	351600	351800	E34
chr10	351800	352000	E35
chr10	352000	352200	E34
chr10	352200	352400	E42
chr10	352400	352600	E59
chr10	352600	352800	E61
chr10	352800	353200	E59
chr10	353200	353600	E61
chr10	353600	354000	E59
chr10	354000	354200	E42
chr10	354200	354800	E57
chr10	354800	355000	E56
chr10	355000	355200	E45
chr10	355200	355400	E74
chr10	355400	355600	E46
chr10	355600	356000	E74
chr10	356000	356200	E45
chr10	356200	357200	E74
chr10	357200	357600	E36
chr10	357600	358400	E40
chr10	358400	358600	E39
chr10	358600	358800	E40
chr10	358800	359000	E48
chr10	359000	359400	E82
chr10	359400	359600	E38
chr10	359600	359800	E37
chr10	359800	360000	E55
chr10	360000	360200	E38
chr10	360200	360400	E36
chr10	360400	360600	E38
chr10	360600	360800	E41
chr10	360800	361000	E61
chr10	361000	361600	E62
chr10	361600	361800	E40
chr10	361800	362000	E84
chr10	362000	362200	E35
chr10	362200	362400	E36
chr10	362400	362600	E42
chr10	362600	362800	E40
chr10	362800	363000	E62
chr10	363000	363800	E61
chr10	363800	364000	E62
chr10	364000	364200	E42
chr10	364200	364400	E38
chr10	364400	364800	E82
chr10	364800	365000	E45
chr10	365000	366000	E82
chr10	366000	366400	E45
chr10	366400	366800	E48
chr10	366800	369200	E74
chr10	369200	369400	E34
chr10	369400	369600	E43
chr10	369600	369800	E61
chr10	369800	370000	E62
chr10	370000	370200	E59
chr10	370200	370400	E61
chr10	370400	370800	E62
chr10	370800	371000	E68
chr10	371000	371200	E57
chr10	371200	371400	E39
chr10	371400	371600	E57
chr10	371600	371800	E62
chr10	371800	372000	E42
chr10	372000	372200	E35
chr10	372200	372400	E34
chr10	372400	372600	E72
chr10	372600	373000	E74
chr10	373000	373200	E72
chr10	373200	373800	E74
chr10	373800	374000	E46
chr10	374000	374200	E45
chr10	374200	374400	E74
chr10	374400	375000	E82
chr10	375000	375200	E13
chr10	375200	375600	E22
chr10	375600	376000	E70
chr10	376000	376200	E58
chr10	376200	376400	E57
chr10	376400	377800	E84
chr10	377800	378000	E39
chr10	378000	378200	E57
chr10	378200	378400	E58
chr10	378400	378600	E59
chr10	378600	379200	E61
chr10	379200	379800	E63
chr10	379800	380200	E61
chr10	380200	380400	E57
chr10	380400	381000	E82
chr10	381000	381200	E13
chr10	381200	383000	E82
chr10	383000	383400	E74
chr10	383400	383600	E81
chr10	383600	383800	E46
chr10	383800	384000	E48
chr10	384000	384200	E76
chr10	384200	384400	E74
chr10	384400	384600	E38
chr10	384600	384800	E71
chr10	384800	386800	E74
chr10	386800	387000	E71
chr10	387000	387200	E72
chr10	387200	387600	E74
chr10	387600	387800	E72
chr10	387800	388000	E48
chr10	388000	388400	E72
chr10	388400	388600	E46
chr10	388600	388800	E72
chr10	388800	389000	E48
chr10	389000	393200	E74
chr10	393200	393400	E49
chr10	393400	394200	E74
chr10	394200	394400	E13
chr10	394400	394600	E48
chr10	394600	395600	E74
chr10	395600	395800	E45
chr10	395800	396000	E74
chr10	396000	396200	E48
chr10	396200	396400	E74
chr10	396400	396800	E55
chr10	396800	397000	E37
chr10	397000	397800	E74
chr10	397800	398000	E72
chr10	398000	398400	E74
chr10	398400	398600	E76
chr10	398600	399200	E74
chr10	399200	399400	E48
chr10	399400	399600	E44
chr10	399600	399800	E74
chr10	399800	400000	E46
chr10	400000	401000	E74
chr10	401000	401200	E76
chr10	401200	401400	E74
chr10	401400	401600	E72
chr10	401600	402000	E74
chr10	402000	402200	E44
chr10	402200	402400	E74
chr10	402400	402600	E72
chr10	402600	402800	E74
chr10	402800	403000	E49
chr10	403000	403600	E74
chr10	403600	403800	E46
chr10	403800	404200	E74
chr10	404200	404400	E38
chr10	404400	406600	E74
chr10	406600	406800	E71
chr10	406800	407200	E74
chr10	407200	407400	E48
chr10	407400	407600	E46
chr10	407600	407800	E72
chr10	407800	408000	E46
chr10	408000	408200	E48
chr10	408200	408600	E72
chr10	408600	411200	E74
chr10	411200	411400	E48
chr10	411400	413600	E74
chr10	413600	413800	E48
chr10	413800	414200	E82
chr10	414200	414400	E50
chr10	414400	414600	E34
chr10	414600	418400	E74
chr10	418400	418600	E78
chr10	418600	419000	E74
chr10	419000	419200	E72
chr10	419200	419800	E74
chr10	419800	420000	E72
chr10	420000	421600	E74
chr10	421600	421800	E48
chr10	421800	424800	E74
chr10	424800	425000	E48
chr10	425000	427400	E74
chr10	427400	427600	E44
chr10	427600	428000	E83
chr10	428000	428200	E82
chr10	428200	428400	E83
chr10	428400	429000	E82
chr10	429000	429200	E6
chr10	429200	429400	E7
chr10	429400	430000	E82
chr10	430000	430200	E45
chr10	430200	432400	E74
chr10	432400	432600	E44
chr10	432600	433600	E74
chr10	433600	433800	E48
chr10	433800	434000	E25
chr10	434000	434200	E55
chr10	434200	434600	E74
chr10	434600	434800	E46
chr10	434800	435400	E74
chr10	435400	435600	E72
chr10	435600	437600	E74
chr10	437600	437800	E13
chr10	437800	438400	E74
chr10	438400	438600	E72
chr10	438600	438800	E74
chr10	438800	439000	E72
chr10	439000	440000	E74
chr10	440000	440200	E46
chr10	440200	440400	E36
chr10	440400	440600	E59
chr10	440600	441000	E41
chr10	441000	441200	E34
chr10	441200	441400	E56
chr10	441400	441600	E40
chr10	441600	441800	E42
chr10	441800	442000	E68
chr10	442000	442600	E40
chr10	442600	442800	E34
chr10	442800	443000	E35
chr10	443000	443200	E59
chr10	443200	443800	E42
chr10	443800	444000	E59
chr10	444000	444200	E35
chr10	444200	444400	E82
chr10	444400	444600	E13
chr10	444600	444800	E82
chr10	444800	445600	E74
chr10	445600	445800	E72
chr10	445800	452400	E74
chr10	452400	452600	E78
chr10	452600	454800	E74
chr10	454800	455000	E45
chr10	455000	456600	E74
chr10	456600	456800	E48
chr10	456800	457000	E37
chr10	457000	457200	E38
chr10	457200	457400	E40
chr10	457400	457800	E31
chr10	457800	458000	E57
chr10	458000	458400	E58
chr10	458400	458600	E42
chr10	458600	458800	E43
chr10	458800	459000	E42
chr10	459000	459200	E35
chr10	459200	459400	E38
chr10	459400	460200	E74
chr10	460200	460400	E75
chr10	460400	460600	E72
chr10	460600	460800	E74
chr10	460800	461000	E72
chr10	461000	462200	E74
chr10	462200	462400	E76
chr10	462400	462600	E34
chr10	462600	465000	E74
chr10	465000	465200	E45
chr10	465200	465600	E74
chr10	465600	465800	E46
chr10	465800	466400	E74
chr10	466400	466600	E72
chr10	466600	468400	E74
chr10	468400	468600	E46
chr10	468600	470800	E74
chr10	470800	471000	E79
chr10	471000	473400	E74
chr10	473400	473600	E47
chr10	473600	474400	E73
chr10	474400	474600	E47
chr10	474600	478400	E73
chr10	478400	478600	E80
chr10	478600	479600	E74
chr10	479600	479800	E72
chr10	479800	480400	E74
chr10	480400	480600	E48
chr10	480600	482800	E74
chr10	482800	483000	E46
chr10	483000	483200	E71
chr10	483200	483600	E53
chr10	483600	491200	E74
chr10	491200	491600	E46
chr10	491600	493200	E74
chr10	493200	493400	E75
chr10	493400	495400	E74
chr10	495400	495600	E34
chr10	495600	496000	E74
chr10	496000	496200	E45
chr10	496200	496400	E55
chr10	496400	496600	E36
chr10	496600	496800	E40
chr10	496800	497000	E33
chr10	497000	497200	E32
chr10	497200	497400	E70
chr10	497400	497600	E57
chr10	497600	497800	E39
chr10	497800	498000	E48
chr10	498000	499000	E74
chr10	499000	499200	E82
chr10	499200	499400	E45
chr10	499400	499600	E74
chr10	499600	500000	E72
chr10	500000	500200	E74
chr10	500200	500400	E72
chr10	500400	500800	E74
chr10	500800	501000	E46
chr10	501000	502800	E74
chr10	502800	503000	E81
chr10	503000	504000	E74
chr10	504000	504200	E72
chr10	504200	504600	E74
chr10	504600	504800	E72
chr10	504800	505200	E48
chr10	505200	505400	E74
chr10	505400	505600	E72
chr10	505600	506200	E74
chr10	506200	506600	E72
chr10	506600	506800	E46
chr10	506800	507200	E74
chr10	507200	507400	E48
chr10	507400	509800	E74
chr10	509800	510000	E48
chr10	510000	514200	E74
chr10	514200	514400	E49
chr10	514400	517000	E74
chr10	517000	517200	E71
chr10	517200	517600	E74
chr10	517600	517800	E48
chr10	517800	518000	E72
chr10	518000	520800	E74
chr10	520800	521000	E72
chr10	521000	522400	E74
chr10	522400	522600	E46
chr10	522600	522800	E74
chr10	522800	523000	E72
chr10	523000	524600	E74
chr10	524600	524800	E72
chr10	524800	527600	E74
chr10	527600	527800	E72
chr10	527800	528000	E78
chr10	528000	529400	E74
chr10	529400	529800	E82
chr10	529800	530000	E6
chr10	530000	530200	E12
chr10	530200	530800	E18
chr10	530800	531000	E17
chr10	531000	531200	E18
chr10	531200	531400	E70
chr10	531400	531600	E68
chr10	531600	531800	E8
chr10	531800	532000	E82
chr10	532000	532200	E45
chr10	532200	538400	E74
chr10	538400	538600	E72
chr10	538600	539200	E74
chr10	539200	539400	E72
chr10	539400	540600	E74
chr10	540600	540800	E46
chr10	540800	541600	E74
chr10	541600	541800	E78
chr10	541800	542200	E74
chr10	542200	542400	E48
chr10	542400	543000	E74
chr10	543000	543200	E48
chr10	543200	546600	E74
chr10	546600	546800	E45
chr10	546800	547000	E72
chr10	547000	547400	E74
chr10	547400	547600	E77
chr10	547600	547800	E74
chr10	547800	548000	E72
chr10	548000	548600	E74
chr10	548600	548800	E46
chr10	548800	550000	E74
chr10	550000	550200	E48
chr10	550200	550400	E49
chr10	550400	550600	E72
chr10	550600	550800	E74
chr10	550800	551200	E72
chr10	551200	551600	E74
chr10	551600	551800	E44
chr10	551800	552200	E45
chr10	552200	552400	E49
chr10	552400	552600	E46
chr10	552600	552800	E72
chr10	552800	555000	E74
chr10	555000	555200	E72
chr10	555200	556600	E74
chr10	556600	557000	E55
chr10	557000	557200	E48
chr10	557200	557400	E39
chr10	557400	557600	E38
chr10	557600	557800	E36
chr10	557800	558000	E38
chr10	558000	558200	E44
chr10	558200	558400	E38
chr10	558400	558600	E16
chr10	558600	558800	E57
chr10	558800	559000	E39
chr10	559000	559200	E68
chr10	559200	559400	E66
chr10	559400	559600	E34
chr10	559600	559800	E66
chr10	559800	560000	E64
chr10	560000	560200	E66
chr10	560200	560400	E41
chr10	560400	560600	E62
chr10	560600	560800	E9
chr10	560800	561000	E40
chr10	561000	561200	E9
chr10	561200	561600	E62
chr10	561600	561800	E40
chr10	561800	562000	E62
chr10	562000	562200	E14
chr10	562200	562400	E84
chr10	562400	562800	E74
chr10	562800	563000	E46
chr10	563000	563200	E45
chr10	563200	563600	E48
chr10	563600	563800	E46
chr10	563800	564000	E74
chr10	564000	564200	E72
chr10	564200	565200	E74
chr10	565200	565400	E48
chr10	565400	567000	E74
chr10	567000	567200	E36
chr10	567200	567400	E35
chr10	567400	567600	E34
chr10	567600	567800	E36
chr10	567800	568000	E38
chr10	568000	568200	E48
chr10	568200	568400	E44
chr10	568400	568600	E48
chr10	568600	569400	E74
chr10	569400	569600	E46
chr10	569600	569800	E48
chr10	569800	570000	E45
chr10	570000	570200	E48
chr10	570200	571600	E74
chr10	571600	571800	E45
chr10	571800	572000	E48
chr10	572000	572200	E44
chr10	572200	573800	E74
chr10	573800	574000	E72
chr10	574000	575000	E74
chr10	575000	575200	E72
chr10	575200	576200	E74
chr10	576200	576400	E48
chr10	576400	576600	E13
chr10	576600	577000	E82
chr10	577000	577200	E48
chr10	577200	577400	E76
chr10	577400	577600	E72
chr10	577600	578000	E74
chr10	578000	578200	E45
chr10	578200	578400	E48
chr10	578400	578800	E74
chr10	578800	579400	E82
chr10	579400	579600	E13
chr10	579600	579800	E82
chr10	579800	580000	E45
chr10	580000	581600	E74
chr10	581600	581800	E46
chr10	581800	582800	E74
chr10	582800	583000	E48
chr10	583000	584400	E74
chr10	584400	584600	E46
chr10	584600	585200	E74
chr10	585200	585400	E45
chr10	585400	586000	E74
chr10	586000	586200	E46
chr10	586200	586600	E44
chr10	586600	586800	E74
chr10	586800	587000	E48
chr10	587000	587600	E37
chr10	587600	587800	E35
chr10	587800	588000	E44
chr10	588000	588200	E34
chr10	588200	588400	E35
chr10	588400	588600	E38
chr10	588600	588800	E48
chr10	588800	589000	E74
chr10	589000	589200	E72
chr10	589200	589400	E46
chr10	589400	589600	E45
chr10	589600	590200	E74
chr10	590200	590400	E77
chr10	590400	590600	E82
chr10	590600	590800	E48
chr10	590800	591200	E74
chr10	591200	591400	E45
chr10	591400	591600	E48
chr10	591600	592800	E74
chr10	592800	593000	E72
chr10	593000	593200	E74
chr10	593200	593400	E37
chr10	593400	593800	E74
chr10	593800	594000	E72
chr10	594000	597400	E74
chr10	597400	597600	E71
chr10	597600	603000	E74
chr10	603000	603400	E55
chr10	603400	603600	E37
chr10	603600	603800	E55
chr10	603800	604000	E45
chr10	604000	604200	E74
chr10	604200	604400	E48
chr10	604400	604600	E55
chr10	604600	604800	E38
chr10	604800	605000	E37
chr10	605000	605200	E54
chr10	605200	605400	E37
chr10	605400	605600	E35
chr10	605600	605800	E39
chr10	605800	606000	E82
chr10	606000	607600	E74
chr10	607600	607800	E46
chr10	607800	608400	E74
chr10	608400	608600	E72
chr10	608600	609800	E74
chr10	609800	610000	E76
chr10	610000	611200	E74
chr10	611200	611400	E71
chr10	611400	611600	E74
chr10	611600	611800	E48
chr10	611800	612400	E82
chr10	612400	612600	E45
chr10	612600	613600	E74
chr10	613600	613800	E45
chr10	613800	616000	E74
chr10	616000	616200	E72
chr10	616200	621000	E74
chr10	621000	621200	E45
chr10	621200	621400	E74
chr10	621400	621600	E72
chr10	621600	623200	E74
chr10	623200	623400	E72
chr10	623400	624000	E74
chr10	624000	624200	E48
chr10	624200	624800	E74
chr10	624800	625000	E48
chr10	625000	625200	E76
chr10	625200	625400	E72
chr10	625400	627000	E74
chr10	627000	627200	E76
chr10	627200	631600	E74
chr10	631600	631800	E46
chr10	631800	632000	E74
chr10	632000	632200	E72
chr10	632200	634600	E74
chr10	634600	634800	E48
chr10	634800	637000	E74
chr10	637000	637200	E45
chr10	637200	637600	E74
chr10	637600	637800	E72
chr10	637800	638000	E74
chr10	638000	638200	E72
chr10	638200	640200	E74
chr10	640200	640400	E34
chr10	640400	641800	E74
chr10	641800	642000	E45
chr10	642000	644000	E74
chr10	644000	644200	E72
chr10	644200	645000	E74
chr10	645000	645200	E72
chr10	645200	646800	E74
chr10	646800	647000	E45
chr10	647000	647200	E74
chr10	647200	647400	E72
chr10	647400	648400	E74
chr10	648400	648600	E76
chr10	648600	652600	E74
chr10	652600	652800	E72
chr10	652800	654600	E74
chr10	654600	654800	E72
chr10	654800	655800	E74
chr10	655800	656000	E46
chr10	656000	656400	E74
chr10	656400	656600	E46
chr10	656600	656800	E74
chr10	656800	657000	E46
chr10	657000	657400	E74
chr10	657400	657600	E46
chr10	657600	657800	E74
chr10	657800	658000	E72
chr10	658000	661200	E74
chr10	661200	661400	E72
chr10	661400	664400	E74
chr10	664400	664600	E72
chr10	664600	665800	E74
chr10	665800	666000	E48
chr10	666000	666600	E36
chr10	666600	666800	E35
chr10	666800	667000	E37
chr10	667000	667200	E55
chr10	667200	667400	E74
chr10	667400	667600	E7
chr10	667600	667800	E74
chr10	667800	668000	E48
chr10	668000	668400	E74
chr10	668400	668600	E72
chr10	668600	668800	E74
chr10	668800	669000	E49
chr10	669000	670800	E74
chr10	670800	671000	E45
chr10	671000	671400	E55
chr10	671400	671600	E48
chr10	671600	671800	E76
chr10	671800	672000	E74
chr10	672000	672200	E46
chr10	672200	672400	E74
chr10	672400	672800	E72
chr10	672800	673800	E74
chr10	673800	674000	E72
chr10	674000	675400	E74
chr10	675400	675600	E46
chr10	675600	676000	E72
chr10	676000	676200	E79
chr10	676200	676800	E74
chr10	676800	677000	E78
chr10	677000	677200	E74
chr10	677200	677400	E79
chr10	677400	678000	E74
chr10	678000	678200	E72
chr10	678200	680000	E74
chr10	680000	680200	E72
chr10	680200	682800	E74
chr10	682800	683400	E72
chr10	683400	684000	E74
chr10	684000	684200	E72
chr10	684200	684400	E46
chr10	684400	684600	E48
chr10	684600	685200	E74
chr10	685200	685400	E48
chr10	685400	687800	E74
chr10	687800	688000	E77
chr10	688000	688400	E74
chr10	688400	688600	E48
chr10	688600	694800	E74
chr10	694800	695200	E72
chr10	695200	695600	E74
chr10	695600	695800	E25
chr10	695800	696000	E48
chr10	696000	696400	E38
chr10	696400	697400	E74
chr10	697400	697600	E45
chr10	697600	701200	E74
chr10	701200	701400	E46
chr10	701400	704800	E74
chr10	704800	705000	E37
chr10	705000	705200	E38
chr10	705200	705400	E82
chr10	705400	705600	E31
chr10	705600	705800	E35
chr10	705800	706000	E37
chr10	706000	706400	E38
chr10	706400	706600	E56
chr10	706600	706800	E36
chr10	706800	707000	E38
chr10	707000	707200	E37
chr10	707200	707400	E55
chr10	707400	708000	E74
chr10	708000	708200	E72
chr10	708200	713200	E74
chr10	713200	713400	E72
chr10	713400	714800	E74
chr10	714800	715000	E72
chr10	715000	720600	E74
chr10	720600	720800	E78
chr10	720800	721400	E74
chr10	721400	721600	E72
chr10	721600	721800	E71
chr10	721800	722000	E74
chr10	722000	722200	E81
chr10	722200	722400	E48
chr10	722400	722600	E25
chr10	722600	723600	E74
chr10	723600	723800	E78
chr10	723800	724000	E74
chr10	724000	724200	E72
chr10	724200	724400	E45
chr10	724400	726000	E74
chr10	726000	726200	E48
chr10	726200	726400	E37
chr10	726400	729600	E74
chr10	729600	729800	E78
chr10	729800	733000	E74
chr10	733000	733200	E72
chr10	733200	734000	E74
chr10	734000	734200	E46
chr10	734200	734400	E6
chr10	734400	734600	E5
chr10	734600	734800	E82
chr10	734800	735000	E31
chr10	735000	735200	E38
chr10	735200	735400	E25
chr10	735400	735600	E38
chr10	735600	736000	E34
chr10	736000	736600	E74
chr10	736600	736800	E75
chr10	736800	738400	E74
chr10	738400	738600	E48
chr10	738600	738800	E38
chr10	738800	739000	E48
chr10	739000	739200	E13
chr10	739200	739400	E12
chr10	739400	739600	E8
chr10	739600	739800	E13
chr10	739800	740000	E39
chr10	740000	740200	E16
chr10	740200	740800	E84
chr10	740800	741000	E16
chr10	741000	741200	E82
chr10	741200	741400	E13
chr10	741400	741800	E82
chr10	741800	742200	E7
chr10	742200	742400	E82
chr10	742400	742800	E44
chr10	742800	743000	E40
chr10	743000	743200	E8
chr10	743200	743400	E5
chr10	743400	743600	E40
chr10	743600	743800	E13
chr10	743800	744000	E44
chr10	744000	744200	E38
chr10	744200	744400	E37
chr10	744400	744600	E38
chr10	744600	744800	E39
chr10	744800	745000	E56
chr10	745000	745200	E34
chr10	745200	745600	E8
chr10	745600	745800	E82
chr10	745800	746000	E34
chr10	746000	746200	E48
chr10	746200	746400	E45
chr10	746400	746800	E74
chr10	746800	747000	E80
chr10	747000	750200	E74
chr10	750200	750400	E81
chr10	750400	754400	E74
chr10	754400	754800	E46
chr10	754800	755000	E72
chr10	755000	756400	E74
chr10	756400	756600	E48
chr10	756600	758800	E74
chr10	758800	759000	E76
chr10	759000	759200	E74
chr10	759200	759400	E72
chr10	759400	759600	E74
chr10	759600	759800	E48
chr10	759800	761600	E74
chr10	761600	761800	E72
chr10	761800	764200	E74
chr10	764200	764400	E72
chr10	764400	765200	E74
chr10	765200	765400	E45
chr10	765400	768600	E74
chr10	768600	768800	E72
chr10	768800	769600	E74
chr10	769600	769800	E71
chr10	769800	770000	E74
chr10	770000	770200	E48
chr10	770200	770400	E79
chr10	770400	772000	E74
chr10	772000	772200	E78
chr10	772200	775800	E74
chr10	775800	776000	E72
chr10	776000	776200	E46
chr10	776200	776400	E74
chr10	776400	776600	E82
chr10	776600	776800	E13
chr10	776800	777200	E74
chr10	777200	777600	E80
chr10	777600	778800	E74
chr10	778800	779000	E72
chr10	779000	779800	E74
chr10	779800	780000	E48
chr10	780000	780800	E74
chr10	780800	781000	E72
chr10	781000	781400	E73
chr10	781400	781600	E47
chr10	781600	785000	E73
chr10	785000	785200	E47
chr10	785200	786000	E73
chr10	786000	787000	E74
chr10	787000	787200	E72
chr10	787200	788800	E74
chr10	788800	789000	E46
chr10	789000	790600	E74
chr10	790600	790800	E48
chr10	790800	791600	E74
chr10	791600	791800	E72
chr10	791800	796600	E74
chr10	796600	796800	E45
chr10	796800	797000	E77
chr10	797000	799400	E74
chr10	799400	799600	E72
chr10	799600	799800	E44
chr10	799800	800800	E74
chr10	800800	801000	E72
chr10	801000	806000	E74
chr10	806000	806200	E72
chr10	806200	806600	E74
chr10	806600	807000	E48
chr10	807000	807200	E44
chr10	807200	807400	E34
chr10	807400	807800	E25
chr10	807800	808000	E45
chr10	808000	809200	E74
chr10	809200	809400	E72
chr10	809400	814000	E74
chr10	814000	814200	E46
chr10	814200	816000	E74
chr10	816000	816200	E72
chr10	816200	818800	E74
chr10	818800	819000	E48
chr10	819000	820800	E74
chr10	820800	821000	E72
chr10	821000	821200	E46
chr10	821200	821400	E74
chr10	821400	821600	E72
chr10	821600	823800	E74
chr10	823800	824000	E72
chr10	824000	825200	E74
chr10	825200	825400	E48
chr10	825400	827800	E74
chr10	827800	828000	E46
chr10	828000	829400	E74
chr10	829400	829600	E48
chr10	829600	830400	E74
chr10	830400	830800	E38
chr10	830800	831000	E35
chr10	831000	831200	E37
chr10	831200	831400	E34
chr10	831400	831600	E48
chr10	831600	833000	E74
chr10	833000	833200	E72
chr10	833200	833600	E74
chr10	833600	833800	E76
chr10	833800	834000	E45
chr10	834000	834200	E74
chr10	834200	835000	E82
chr10	835000	835200	E39
chr10	835200	835400	E30
chr10	835400	835600	E25
chr10	835600	836200	E74
chr10	836200	836400	E72
chr10	836400	838400	E74
chr10	838400	838600	E48
chr10	838600	838800	E38
chr10	838800	839000	E7
chr10	839000	839200	E34
chr10	839200	840800	E74
chr10	840800	841000	E72
chr10	841000	841400	E74
chr10	841400	841600	E48
chr10	841600	842000	E74
chr10	842000	842200	E72
chr10	842200	842800	E74
chr10	842800	843000	E36
chr10	843000	843200	E35
chr10	843200	843600	E44
chr10	843600	843800	E74
chr10	843800	844000	E45
chr10	844000	846000	E74
chr10	846000	846200	E36
chr10	846200	847400	E74
chr10	847400	847600	E55
chr10	847600	847800	E54
chr10	847800	848400	E55
chr10	848400	848600	E71
chr10	848600	848800	E74
chr10	848800	849000	E72
chr10	849000	849200	E74
chr10	849200	849400	E49
chr10	849400	849800	E45
chr10	849800	850400	E74
chr10	850400	850600	E46
chr10	850600	850800	E34
chr10	850800	851000	E36
chr10	851000	851200	E35
chr10	851200	851400	E76
chr10	851400	851800	E74
chr10	851800	852000	E72
chr10	852000	852200	E74
chr10	852200	852400	E72
chr10	852400	853800	E74
chr10	853800	854000	E72
chr10	854000	856000	E74
chr10	856000	856200	E82
chr10	856200	856400	E13
chr10	856400	859200	E74
chr10	859200	859400	E54
chr10	859400	860000	E55
chr10	860000	860200	E77
chr10	860200	861400	E74
chr10	861400	861600	E48
chr10	861600	862600	E74
chr10	862600	863000	E82
chr10	863000	863200	E7
chr10	863200	863600	E13
chr10	863600	863800	E5
chr10	863800	864000	E8
chr10	864000	864200	E2
chr10	864200	864400	E65
chr10	864400	864800	E63
chr10	864800	865000	E64
chr10	865000	865200	E63
chr10	865200	865400	E61
chr10	865400	865600	E59
chr10	865600	866000	E34
chr10	866000	866200	E48
chr10	866200	866400	E74
chr10	866400	866600	E45
chr10	866600	866800	E77
chr10	866800	867000	E74
chr10	867000	867200	E82
chr10	867200	867400	E48
chr10	867400	867600	E82
chr10	867600	867800	E5
chr10	867800	868200	E50
chr10	868200	868400	E41
chr10	868400	868600	E61
chr10	868600	869400	E63
chr10	869400	869600	E61
chr10	869600	869800	E66
chr10	869800	870000	E59
chr10	870000	870200	E40
chr10	870200	870400	E38
chr10	870400	870600	E55
chr10	870600	870800	E37
chr10	870800	871000	E82
chr10	871000	871200	E38
chr10	871200	871400	E74
chr10	871400	871600	E46
chr10	871600	873800	E74
chr10	873800	874000	E45
chr10	874000	874600	E74
chr10	874600	874800	E25
chr10	874800	875000	E74
chr10	875000	875200	E72
chr10	875200	875800	E74
chr10	875800	876000	E46
chr10	876000	877400	E74
chr10	877400	877600	E48
chr10	877600	877800	E74
chr10	877800	878000	E46
chr10	878000	879600	E74
chr10	879600	879800	E72
chr10	879800	882200	E74
chr10	882200	882400	E48
chr10	882400	885400	E74
chr10	885400	885600	E48
chr10	885600	885800	E44
chr10	885800	886800	E74
chr10	886800	887000	E46
chr10	887000	888600	E74
chr10	888600	889000	E13
chr10	889000	891200	E74
chr10	891200	891400	E82
chr10	891400	891600	E13
chr10	891600	891800	E12
chr10	891800	892000	E22
chr10	892000	892400	E40
chr10	892400	892600	E39
chr10	892600	892800	E16
chr10	892800	893000	E44
chr10	893000	893200	E36
chr10	893200	893400	E38
chr10	893400	893600	E45
chr10	893600	893800	E74
chr10	893800	894000	E76
chr10	894000	894800	E82
chr10	894800	895200	E7
chr10	895200	896000	E82
chr10	896000	896400	E13
chr10	896400	896800	E12
chr10	896800	897000	E11
chr10	897000	897200	E41
chr10	897200	897400	E61
chr10	897400	897600	E64
chr10	897600	898000	E85
chr10	898000	898200	E67
chr10	898200	898400	E85
chr10	898400	898800	E64
chr10	898800	899000	E1
chr10	899000	899200	E65
chr10	899200	899400	E66
chr10	899400	899600	E2
chr10	899600	899800	E4
chr10	899800	900200	E50
chr10	900200	900400	E8
chr10	900400	901400	E13
chr10	901400	901600	E82
chr10	901600	901800	E7
chr10	901800	902000	E82
chr10	902000	902600	E13
chr10	902600	902800	E82
chr10	902800	903200	E7
chr10	903200	903400	E6
chr10	903400	903600	E82
chr10	903600	903800	E5
chr10	903800	904400	E82
chr10	904400	904600	E13
chr10	904600	906400	E74
chr10	906400	906600	E25
chr10	906600	907600	E82
chr10	907600	907800	E25
chr10	907800	908000	E82
chr10	908000	908200	E7
chr10	908200	908400	E13
chr10	908400	908600	E37
chr10	908600	908800	E55
chr10	908800	909000	E36
chr10	909000	910400	E74
chr10	910400	910600	E45
chr10	910600	910800	E38
chr10	910800	911000	E7
chr10	911000	911200	E82
chr10	911200	911600	E13
chr10	911600	911800	E82
chr10	911800	912000	E16
chr10	912000	912200	E38
chr10	912200	912600	E34
chr10	912600	912800	E42
chr10	912800	913000	E54
chr10	913000	913200	E84
chr10	913200	913400	E52
chr10	913400	913600	E84
chr10	913600	913800	E53
chr10	913800	914200	E55
chr10	914200	914400	E45
chr10	914400	914600	E55
chr10	914600	915200	E84
chr10	915200	915400	E25
chr10	915400	916000	E82
chr10	916000	916200	E16
chr10	916200	916600	E22
chr10	916600	916800	E16
chr10	916800	917200	E22
chr10	917200	917800	E84
chr10	917800	919400	E74
chr10	919400	919600	E25
chr10	919600	920600	E82
chr10	920600	920800	E25
chr10	920800	922400	E74
chr10	922400	922600	E45
chr10	922600	923600	E74
chr10	923600	923800	E72
chr10	923800	926400	E74
chr10	926400	926600	E55
chr10	926600	926800	E53
chr10	926800	927000	E55
chr10	927000	927200	E46
chr10	927200	927800	E74
chr10	927800	928000	E49
chr10	928000	928200	E45
chr10	928200	928800	E82
chr10	928800	929000	E25
chr10	929000	929400	E82
chr10	929400	929600	E38
chr10	929600	929800	E48
chr10	929800	930800	E82
chr10	930800	931000	E74
chr10	931000	931200	E45
chr10	931200	931400	E48
chr10	931400	931600	E45
chr10	931600	931800	E72
chr10	931800	933600	E74
chr10	933600	933800	E55
chr10	933800	934000	E74
chr10	934000	934200	E38
chr10	934200	934400	E55
chr10	934400	934600	E36
chr10	934600	934800	E48
chr10	934800	938600	E74
chr10	938600	938800	E34
chr10	938800	940000	E74
chr10	940000	940200	E82
chr10	940200	940400	E13
chr10	940400	940800	E82
chr10	940800	941000	E7
chr10	941000	941200	E82
chr10	941200	941400	E13
chr10	941400	942200	E82
chr10	942200	942400	E45
chr10	942400	942800	E82
chr10	942800	943000	E13
chr10	943000	945400	E74
chr10	945400	945600	E45
chr10	945600	945800	E13
chr10	945800	946200	E82
chr10	946200	946400	E77
chr10	946400	946600	E74
chr10	946600	946800	E71
chr10	946800	947000	E45
chr10	947000	947600	E74
chr10	947600	947800	E72
chr10	947800	950000	E74
chr10	950000	950200	E46
chr10	950200	952000	E74
chr10	952000	952200	E25
chr10	952200	952400	E55
chr10	952400	952600	E54
chr10	952600	952800	E55
chr10	952800	953000	E36
chr10	953000	953200	E54
chr10	953200	953600	E84
chr10	953600	954000	E55
chr10	954000	954200	E71
chr10	954200	954600	E74
chr10	954600	954800	E77
chr10	954800	955000	E36
chr10	955000	955200	E38
chr10	955200	955400	E37
chr10	955400	957200	E74
chr10	957200	957400	E13
chr10	957400	957600	E82
chr10	957600	958000	E48
chr10	958000	958400	E74
chr10	958400	958600	E48
chr10	958600	962000	E74
chr10	962000	962200	E25
chr10	962200	963400	E82
chr10	963400	963600	E56
chr10	963600	964400	E82
chr10	964400	964800	E48
chr10	964800	966400	E74
chr10	966400	966600	E72
chr10	966600	966800	E74
chr10	966800	967000	E46
chr10	967000	967800	E74
chr10	967800	968000	E44
chr10	968000	968200	E74
chr10	968200	968400	E38
chr10	968400	968600	E82
chr10	968600	968800	E25
chr10	968800	971400	E82
chr10	971400	971600	E6
chr10	971600	971800	E82
chr10	971800	972000	E23
chr10	972000	972400	E82
chr10	972400	972600	E7
chr10	972600	972800	E35
chr10	972800	973000	E50
chr10	973000	973200	E8
chr10	973200	973400	E50
chr10	973400	973600	E40
chr10	973600	973800	E31
chr10	973800	974200	E36
chr10	974200	974400	E35
chr10	974400	974600	E34
chr10	974600	974800	E32
chr10	974800	975000	E50
chr10	975000	975200	E30
chr10	975200	975400	E28
chr10	975400	975600	E85
chr10	975600	976000	E20
chr10	976000	976600	E19
chr10	976600	976800	E20
chr10	976800	977200	E19
chr10	977200	977400	E20
chr10	977400	977600	E19
chr10	977600	977800	E21
chr10	977800	978200	E20
chr10	978200	978600	E85
chr10	978600	978800	E51
chr10	978800	979000	E40
chr10	979000	979200	E31
chr10	979200	979400	E39
chr10	979400	979600	E7
chr10	979600	979800	E50
chr10	979800	980000	E35
chr10	980000	980200	E39
chr10	980200	980400	E48
chr10	980400	980600	E44
chr10	980600	980800	E34
chr10	980800	981000	E41
chr10	981000	981200	E33
chr10	981200	981400	E44
chr10	981400	981600	E5
chr10	981600	981800	E82
chr10	981800	982000	E45
chr10	982000	982200	E48
chr10	982200	982400	E66
chr10	982400	982600	E65
chr10	982600	982800	E60
chr10	982800	983000	E65
chr10	983000	983200	E64
chr10	983200	983400	E60
chr10	983400	983600	E35
chr10	983600	984000	E82
chr10	984000	984200	E13
chr10	984200	984400	E48
chr10	984400	984800	E74
chr10	984800	985000	E48
chr10	985000	985200	E82
chr10	985200	985400	E39
chr10	985400	986000	E82
chr10	986000	986200	E46
chr10	986200	986400	E48
chr10	986400	986600	E74
chr10	986600	986800	E55
chr10	986800	987000	E48
chr10	987000	987200	E74
chr10	987200	987400	E48
chr10	987400	987600	E74
chr10	987600	987800	E48
chr10	987800	988200	E82
chr10	988200	988400	E39
chr10	988400	988600	E41
chr10	988600	988800	E66
chr10	988800	989400	E63
chr10	989400	989600	E64
chr10	989600	990200	E67
chr10	990200	990400	E85
chr10	990400	991000	E67
chr10	991000	991200	E59
chr10	991200	991400	E76
chr10	991400	991800	E55
chr10	991800	992000	E48
chr10	992000	992200	E74
chr10	992200	992400	E82
chr10	992400	992600	E25
chr10	992600	993000	E82
chr10	993000	993200	E76
chr10	993200	993800	E74
chr10	993800	994000	E82
chr10	994000	994200	E13
chr10	994200	994400	E7
chr10	994400	995200	E82
chr10	995200	995400	E37
chr10	995400	995800	E36
chr10	995800	996200	E34
chr10	996200	996600	E82
chr10	996600	996800	E45
chr10	996800	998000	E74
chr10	998000	998200	E48
chr10	998200	1000000	E74
chr10	1000000	1000200	E46
chr10	1000200	1001200	E74
chr10	1001200	1001400	E72
chr10	1001400	1001600	E74
chr10	1001600	1001800	E46
chr10	1001800	1002000	E74
chr10	1002000	1002200	E44
chr10	1002200	1002400	E82
chr10	1002400	1002600	E44
chr10	1002600	1002800	E45
chr10	1002800	1003000	E82
chr10	1003000	1003200	E6
chr10	1003200	1003600	E44
chr10	1003600	1003800	E38
chr10	1003800	1004400	E36
chr10	1004400	1004600	E76
chr10	1004600	1004800	E34
chr10	1004800	1006000	E74
chr10	1006000	1006200	E37
chr10	1006200	1006400	E38
chr10	1006400	1006600	E74
chr10	1006600	1006800	E48
chr10	1006800	1007000	E46
chr10	1007000	1008200	E74
chr10	1008200	1008400	E46
chr10	1008400	1011800	E74
chr10	1011800	1012000	E72
chr10	1012000	1012400	E45
chr10	1012400	1014200	E74
chr10	1014200	1014400	E72
chr10	1014400	1016600	E74
chr10	1016600	1016800	E71
chr10	1016800	1017000	E48
chr10	1017000	1017800	E74
chr10	1017800	1018000	E44
chr10	1018000	1018200	E6
chr10	1018200	1018400	E7
chr10	1018400	1018600	E9
chr10	1018600	1018800	E41
chr10	1018800	1019000	E40
chr10	1019000	1019200	E66
chr10	1019200	1019400	E3
chr10	1019400	1019600	E2
chr10	1019600	1019800	E10
chr10	1019800	1020000	E14
chr10	1020000	1020200	E10
chr10	1020200	1020600	E2
chr10	1020600	1021200	E10
chr10	1021200	1021400	E4
chr10	1021400	1021600	E5
chr10	1021600	1021800	E44
chr10	1021800	1022000	E7
chr10	1022000	1023800	E82
chr10	1023800	1024000	E13
chr10	1024000	1024400	E82
chr10	1024400	1024600	E25
chr10	1024600	1028600	E74
chr10	1028600	1028800	E25
chr10	1028800	1029600	E82
chr10	1029600	1029800	E44
chr10	1029800	1030800	E74
chr10	1030800	1031000	E44
chr10	1031000	1032000	E82
chr10	1032000	1032400	E83
chr10	1032400	1032600	E16
chr10	1032600	1032800	E34
chr10	1032800	1033000	E33
chr10	1033000	1033400	E29
chr10	1033400	1033600	E28
chr10	1033600	1033800	E19
chr10	1033800	1034600	E20
chr10	1034600	1035200	E19
chr10	1035200	1035400	E28
chr10	1035400	1036200	E29
chr10	1036200	1036400	E33
chr10	1036400	1036600	E36
chr10	1036600	1036800	E34
chr10	1036800	1037200	E35
chr10	1037200	1037400	E24
chr10	1037400	1037600	E83
chr10	1037600	1037800	E39
chr10	1037800	1038000	E40
chr10	1038000	1038200	E70
chr10	1038200	1038400	E1
chr10	1038400	1038600	E69
chr10	1038600	1038800	E11
chr10	1038800	1039000	E14
chr10	1039000	1039200	E11
chr10	1039200	1039400	E12
chr10	1039400	1040000	E83
chr10	1040000	1041000	E82
chr10	1041000	1041600	E74
chr10	1041600	1042000	E82
chr10	1042000	1042400	E38
chr10	1042400	1042800	E82
chr10	1042800	1043200	E44
chr10	1043200	1043800	E74
chr10	1043800	1044000	E77
chr10	1044000	1045600	E74
chr10	1045600	1045800	E71
chr10	1045800	1046000	E72
chr10	1046000	1046600	E74
chr10	1046600	1046800	E46
chr10	1046800	1047400	E74
chr10	1047400	1047600	E80
chr10	1047600	1048200	E74
chr10	1048200	1048400	E48
chr10	1048400	1053400	E74
chr10	1053400	1053600	E46
chr10	1053600	1055800	E74
chr10	1055800	1056000	E48
chr10	1056000	1056200	E34
chr10	1056200	1056400	E75
chr10	1056400	1056600	E72
chr10	1056600	1058400	E74
chr10	1058400	1058800	E72
chr10	1058800	1059000	E34
chr10	1059000	1059800	E74
chr10	1059800	1060000	E46
chr10	1060000	1062000	E74
chr10	1062000	1062200	E72
chr10	1062200	1062400	E74
chr10	1062400	1062600	E48
chr10	1062600	1063400	E74
chr10	1063400	1063600	E25
chr10	1063600	1065400	E74
chr10	1065400	1065600	E48
chr10	1065600	1066000	E74
chr10	1066000	1066200	E72
chr10	1066200	1066400	E74
chr10	1066400	1066600	E46
chr10	1066600	1067000	E74
chr10	1067000	1067200	E46
chr10	1067200	1067400	E74
chr10	1067400	1067600	E48
chr10	1067600	1070400	E74
chr10	1070400	1070600	E72
chr10	1070600	1071600	E74
chr10	1071600	1071800	E45
chr10	1071800	1072200	E74
chr10	1072200	1072600	E82
chr10	1072600	1072800	E13
chr10	1072800	1073000	E82
chr10	1073000	1073200	E13
chr10	1073200	1074600	E74
chr10	1074600	1074800	E72
chr10	1074800	1075000	E48
chr10	1075000	1077000	E74
chr10	1077000	1077200	E36
chr10	1077200	1078400	E74
chr10	1078400	1078600	E48
chr10	1078600	1080400	E74
chr10	1080400	1080600	E77
chr10	1080600	1081000	E82
chr10	1081000	1081200	E23
chr10	1081200	1081400	E56
chr10	1081400	1081600	E16
chr10	1081600	1081800	E15
chr10	1081800	1082000	E68
chr10	1082000	1082800	E62
chr10	1082800	1083000	E16
chr10	1083000	1083200	E38
chr10	1083200	1083600	E82
chr10	1083600	1084000	E83
chr10	1084000	1084600	E16
chr10	1084600	1084800	E56
chr10	1084800	1085000	E35
chr10	1085000	1085200	E56
chr10	1085200	1085800	E16
chr10	1085800	1086400	E83
chr10	1086400	1086600	E6
chr10	1086600	1087000	E82
chr10	1087000	1087200	E13
chr10	1087200	1087600	E82
chr10	1087600	1087800	E48
chr10	1087800	1088000	E38
chr10	1088000	1088200	E45
chr10	1088200	1088600	E82
chr10	1088600	1088800	E23
chr10	1088800	1089000	E22
chr10	1089000	1089800	E85
chr10	1089800	1090400	E20
chr10	1090400	1090600	E85
chr10	1090600	1091000	E20
chr10	1091000	1091200	E85
chr10	1091200	1091600	E28
chr10	1091600	1091800	E51
chr10	1091800	1092000	E29
chr10	1092000	1092200	E21
chr10	1092200	1092400	E29
chr10	1092400	1092600	E30
chr10	1092600	1092800	E49
chr10	1092800	1093000	E25
chr10	1093000	1093400	E82
chr10	1093400	1093600	E26
chr10	1093600	1094000	E85
chr10	1094000	1095000	E19
chr10	1095000	1095200	E20
chr10	1095200	1095800	E19
chr10	1095800	1096400	E20
chr10	1096400	1096600	E85
chr10	1096600	1096800	E21
chr10	1096800	1097000	E26
chr10	1097000	1097200	E29
chr10	1097200	1097400	E27
chr10	1097400	1097600	E32
chr10	1097600	1097800	E38
chr10	1097800	1098200	E37
chr10	1098200	1098400	E44
chr10	1098400	1098600	E76
chr10	1098600	1098800	E44
chr10	1098800	1099000	E35
chr10	1099000	1099200	E50
chr10	1099200	1099800	E4
chr10	1099800	1100000	E50
chr10	1100000	1100200	E34
chr10	1100200	1100400	E44
chr10	1100400	1100600	E23
chr10	1100600	1100800	E30
chr10	1100800	1101000	E33
chr10	1101000	1101200	E26
chr10	1101200	1101400	E28
chr10	1101400	1101800	E19
chr10	1101800	1102000	E20
chr10	1102000	1102400	E19
chr10	1102400	1102600	E20
chr10	1102600	1102800	E19
chr10	1102800	1103400	E20
chr10	1103400	1103600	E28
chr10	1103600	1103800	E21
chr10	1103800	1104000	E26
chr10	1104000	1104200	E30
chr10	1104200	1104400	E33
chr10	1104400	1104600	E31
chr10	1104600	1104800	E33
chr10	1104800	1105000	E27
chr10	1105000	1105200	E55
chr10	1105200	1105400	E38
chr10	1105400	1105600	E13
chr10	1105600	1106000	E82
chr10	1106000	1106200	E38
chr10	1106200	1106400	E55
chr10	1106400	1106600	E54
chr10	1106600	1106800	E55
chr10	1106800	1107000	E35
chr10	1107000	1107200	E53
chr10	1107200	1107400	E54
chr10	1107400	1108000	E55
chr10	1108000	1108200	E37
chr10	1108200	1108400	E55
chr10	1108400	1108600	E25
chr10	1108600	1112000	E74
chr10	1112000	1112200	E48
chr10	1112200	1113800	E74
chr10	1113800	1114000	E44
chr10	1114000	1114200	E48
chr10	1114200	1115000	E82
chr10	1115000	1115200	E6
chr10	1115200	1115400	E82
chr10	1115400	1115600	E13
chr10	1115600	1115800	E82
chr10	1115800	1116000	E13
chr10	1116000	1117400	E82
chr10	1117400	1117600	E25
chr10	1117600	1117800	E82
chr10	1117800	1118000	E7
chr10	1118000	1118200	E13
chr10	1118200	1118400	E49
chr10	1118400	1119000	E74
chr10	1119000	1119200	E72
chr10	1119200	1121200	E74
chr10	1121200	1121400	E48
chr10	1121400	1121600	E74
chr10	1121600	1121800	E44
chr10	1121800	1122600	E74
chr10	1122600	1122800	E72
chr10	1122800	1123000	E74
chr10	1123000	1123200	E82
chr10	1123200	1123400	E13
chr10	1123400	1123800	E82
chr10	1123800	1124000	E25
chr10	1124000	1124800	E74
chr10	1124800	1125000	E72
chr10	1125000	1125400	E74
chr10	1125400	1125600	E75
chr10	1125600	1126200	E74
chr10	1126200	1126400	E45
chr10	1126400	1127400	E74
chr10	1127400	1127600	E72
chr10	1127600	1129800	E74
chr10	1129800	1130000	E71
chr10	1130000	1130200	E45
chr10	1130200	1130600	E74
chr10	1130600	1130800	E72
chr10	1130800	1131800	E74
chr10	1131800	1132000	E48
chr10	1132000	1132200	E71
chr10	1132200	1132400	E74
chr10	1132400	1132600	E72
chr10	1132600	1133200	E74
chr10	1133200	1133600	E82
chr10	1133600	1133800	E56
chr10	1133800	1134000	E82
chr10	1134000	1135200	E74
chr10	1135200	1135400	E48
chr10	1135400	1136200	E74
chr10	1136200	1136400	E45
chr10	1136400	1136600	E71
chr10	1136600	1136800	E80
chr10	1136800	1138400	E74
chr10	1138400	1138600	E72
chr10	1138600	1140000	E74
chr10	1140000	1140400	E54
chr10	1140400	1140600	E55
chr10	1140600	1140800	E53
chr10	1140800	1141000	E56
chr10	1141000	1141200	E55
chr10	1141200	1141400	E38
chr10	1141400	1141600	E55
chr10	1141600	1141800	E48
chr10	1141800	1143000	E74
chr10	1143000	1143200	E72
chr10	1143200	1143400	E74
chr10	1143400	1143600	E72
chr10	1143600	1145800	E74
chr10	1145800	1146000	E46
chr10	1146000	1146200	E34
chr10	1146200	1148000	E74
chr10	1148000	1148800	E55
chr10	1148800	1149000	E48
chr10	1149000	1150800	E74
chr10	1150800	1151000	E72
chr10	1151000	1152600	E74
chr10	1152600	1152800	E48
chr10	1152800	1153800	E74
chr10	1153800	1154000	E72
chr10	1154000	1154400	E74
chr10	1154400	1154600	E46
chr10	1154600	1154800	E80
chr10	1154800	1155000	E72
chr10	1155000	1155400	E74
chr10	1155400	1155600	E36
chr10	1155600	1155800	E55
chr10	1155800	1156000	E77
chr10	1156000	1156200	E82
chr10	1156200	1156400	E42
chr10	1156400	1156600	E32
chr10	1156600	1156800	E83
chr10	1156800	1157200	E82
chr10	1157200	1159000	E74
chr10	1159000	1159200	E45
chr10	1159200	1159600	E74
chr10	1159600	1159800	E79
chr10	1159800	1160000	E72
chr10	1160000	1160800	E74
chr10	1160800	1161200	E82
chr10	1161200	1161600	E16
chr10	1161600	1162600	E83
chr10	1162600	1162800	E73
chr10	1162800	1166200	E74
chr10	1166200	1166400	E72
chr10	1166400	1167800	E74
chr10	1167800	1168000	E44
chr10	1168000	1168200	E82
chr10	1168200	1168400	E37
chr10	1168400	1168600	E36
chr10	1168600	1168800	E38
chr10	1168800	1169000	E36
chr10	1169000	1169200	E35
chr10	1169200	1169400	E76
chr10	1169400	1169600	E38
chr10	1169600	1169800	E13
chr10	1169800	1172000	E74
chr10	1172000	1172200	E72
chr10	1172200	1174200	E74
chr10	1174200	1174400	E76
chr10	1174400	1175800	E74
chr10	1175800	1176000	E45
chr10	1176000	1176600	E74
chr10	1176600	1176800	E72
chr10	1176800	1177600	E74
chr10	1177600	1177800	E46
chr10	1177800	1178000	E78
chr10	1178000	1179600	E74
chr10	1179600	1179800	E72
chr10	1179800	1183600	E74
chr10	1183600	1183800	E37
chr10	1183800	1184000	E55
chr10	1184000	1184200	E77
chr10	1184200	1189600	E74
chr10	1189600	1189800	E72
chr10	1189800	1190200	E74
chr10	1190200	1190400	E72
chr10	1190400	1191200	E74
chr10	1191200	1191400	E46
chr10	1191400	1194200	E74
chr10	1194200	1194400	E72
chr10	1194400	1195400	E74
chr10	1195400	1195600	E45
chr10	1195600	1195800	E76
chr10	1195800	1196000	E46
chr10	1196000	1196200	E74
chr10	1196200	1196800	E46
chr10	1196800	1197000	E78
chr10	1197000	1197200	E7
chr10	1197200	1197400	E6
chr10	1197400	1197800	E7
chr10	1197800	1198200	E82
chr10	1198200	1198600	E74
chr10	1198600	1198800	E76
chr10	1198800	1201000	E74
chr10	1201000	1201200	E72
chr10	1201200	1201400	E45
chr10	1201400	1203000	E74
chr10	1203000	1203200	E45
chr10	1203200	1203400	E72
chr10	1203400	1203600	E74
chr10	1203600	1203800	E46
chr10	1203800	1205200	E74
chr10	1205200	1206400	E55
chr10	1206400	1206600	E37
chr10	1206600	1206800	E36
chr10	1206800	1207200	E39
chr10	1207200	1207400	E48
chr10	1207400	1207600	E36
chr10	1207600	1207800	E40
chr10	1207800	1208000	E38
chr10	1208000	1208200	E48
chr10	1208200	1210000	E74
chr10	1210000	1220400	E73
chr10	1220400	1220600	E78
chr10	1220600	1220800	E74
chr10	1220800	1221000	E45
chr10	1221000	1221400	E74
chr10	1221400	1221600	E48
chr10	1221600	1221800	E71
chr10	1221800	1222200	E74
chr10	1222200	1222400	E46
chr10	1222400	1224400	E74
chr10	1224400	1224800	E72
chr10	1224800	1225200	E74
chr10	1225200	1225400	E45
chr10	1225400	1225800	E74
chr10	1225800	1226000	E72
chr10	1226000	1230200	E74
chr10	1230200	1230400	E46
chr10	1230400	1233400	E74
chr10	1233400	1233600	E49
chr10	1233600	1234200	E74
chr10	1234200	1234400	E72
chr10	1234400	1236200	E74
chr10	1236200	1236400	E44
chr10	1236400	1238600	E74
chr10	1238600	1238800	E71
chr10	1238800	1239000	E72
chr10	1239000	1239200	E74
chr10	1239200	1239800	E72
chr10	1239800	1244600	E74
chr10	1244600	1244800	E72
chr10	1244800	1246200	E74
chr10	1246200	1246400	E46
chr10	1246400	1246600	E72
chr10	1246600	1261600	E73
chr10	1261600	1261800	E47
chr10	1261800	1265200	E73
chr10	1265200	1265400	E72
chr10	1265400	1267200	E74
chr10	1267200	1267400	E72
chr10	1267400	1269200	E74
chr10	1269200	1269400	E48
chr10	1269400	1269800	E74
chr10	1269800	1270000	E72
chr10	1270000	1272600	E74
chr10	1272600	1272800	E80
chr10	1272800	1273000	E81
chr10	1273000	1277200	E74
chr10	1277200	1277400	E46
chr10	1277400	1277800	E74
chr10	1277800	1278000	E72
chr10	1278000	1279800	E74
chr10	1279800	1280000	E48
chr10	1280000	1281000	E74
chr10	1281000	1281200	E48
chr10	1281200	1281400	E49
chr10	1281400	1282000	E74
chr10	1282000	1282200	E82
chr10	1282200	1282400	E7
chr10	1282400	1282600	E39
chr10	1282600	1282800	E49
chr10	1282800	1283000	E48
chr10	1283000	1283200	E82
chr10	1283200	1285200	E74
chr10	1285200	1285400	E71
chr10	1285400	1285600	E74
chr10	1285600	1285800	E72
chr10	1285800	1289600	E74
chr10	1289600	1289800	E72
chr10	1289800	1290000	E74
chr10	1290000	1290200	E72
chr10	1290200	1292400	E74
chr10	1292400	1292600	E72
chr10	1292600	1297200	E73
chr10	1297200	1297400	E47
chr10	1297400	1297800	E73
chr10	1297800	1298000	E47
chr10	1298000	1309000	E73
chr10	1309000	1309200	E47
chr10	1309200	1313800	E73
chr10	1313800	1314200	E72
chr10	1314200	1314400	E47
chr10	1314400	1314600	E81
chr10	1314600	1315400	E74
chr10	1315400	1315600	E72
chr10	1315600	1317600	E73
chr10	1317600	1317800	E47
chr10	1317800	1324200	E73
chr10	1324200	1324400	E47
chr10	1324400	1326600	E73
chr10	1326600	1326800	E47
chr10	1326800	1327000	E78
chr10	1327000	1327800	E74
chr10	1327800	1328000	E46
chr10	1328000	1329000	E74
chr10	1329000	1329200	E72
chr10	1329200	1330200	E74
chr10	1330200	1330400	E46
chr10	1330400	1331200	E74
chr10	1331200	1331400	E78
chr10	1331400	1333800	E74
chr10	1333800	1334000	E76
chr10	1334000	1337000	E74
chr10	1337000	1337200	E72
chr10	1337200	1338600	E74
chr10	1338600	1338800	E48
chr10	1338800	1339200	E74
chr10	1339200	1339400	E72
chr10	1339400	1341200	E74
chr10	1341200	1341400	E44
chr10	1341400	1341600	E31
chr10	1341600	1341800	E38
chr10	1341800	1342000	E48
chr10	1342000	1342800	E74
chr10	1342800	1343000	E46
chr10	1343000	1343200	E74
chr10	1343200	1343400	E72
chr10	1343400	1350800	E73
chr10	1350800	1351000	E72
chr10	1351000	1351800	E74
chr10	1351800	1352000	E72
chr10	1352000	1352200	E74
chr10	1352200	1352400	E48
chr10	1352400	1354800	E74
chr10	1354800	1355000	E76
chr10	1355000	1355200	E74
chr10	1355200	1355400	E71
chr10	1355400	1356200	E74
chr10	1356200	1356400	E44
chr10	1356400	1356600	E48
chr10	1356600	1360200	E74
chr10	1360200	1360400	E79
chr10	1360400	1361000	E74
chr10	1361000	1361200	E48
chr10	1361200	1362000	E74
chr10	1362000	1362200	E75
chr10	1362200	1365600	E74
chr10	1365600	1365800	E72
chr10	1365800	1366400	E74
chr10	1366400	1366600	E71
chr10	1366600	1367000	E55
chr10	1367000	1367400	E54
chr10	1367400	1367600	E55
chr10	1367600	1367800	E72
chr10	1367800	1370800	E74
chr10	1370800	1371000	E72
chr10	1371000	1371600	E74
chr10	1371600	1371800	E72
chr10	1371800	1376200	E74
chr10	1376200	1376400	E72
chr10	1376400	1377000	E74
chr10	1377000	1377400	E72
chr10	1377400	1381600	E74
chr10	1381600	1381800	E72
chr10	1381800	1384600	E74
chr10	1384600	1384800	E48
chr10	1384800	1385000	E45
chr10	1385000	1389800	E74
chr10	1389800	1390000	E77
chr10	1390000	1391400	E74
chr10	1391400	1391600	E72
chr10	1391600	1391800	E74
chr10	1391800	1392000	E81
chr10	1392000	1393000	E74
chr10	1393000	1393200	E47
chr10	1393200	1395400	E74
chr10	1395400	1395600	E47
chr10	1395600	1399200	E74
chr10	1399200	1399400	E34
chr10	1399400	1401000	E74
chr10	1401000	1401200	E55
chr10	1401200	1401400	E53
chr10	1401400	1401600	E54
chr10	1401600	1401800	E55
chr10	1401800	1402000	E54
chr10	1402000	1402400	E55
chr10	1402400	1402600	E54
chr10	1402600	1402800	E38
chr10	1402800	1403400	E55
chr10	1403400	1405800	E74
chr10	1405800	1406000	E48
chr10	1406000	1407400	E74
chr10	1407400	1407800	E48
chr10	1407800	1408000	E74
chr10	1408000	1408200	E72
chr10	1408200	1415600	E73
chr10	1415600	1415800	E47
chr10	1415800	1418600	E73
chr10	1418600	1419200	E74
chr10	1419200	1419400	E78
chr10	1419400	1424000	E73
chr10	1424000	1424200	E74
chr10	1424200	1424400	E72
chr10	1424400	1425800	E74
chr10	1425800	1426000	E48
chr10	1426000	1429200	E74
chr10	1429200	1429400	E46
chr10	1429400	1429600	E72
chr10	1429600	1432600	E74
chr10	1432600	1432800	E72
chr10	1432800	1433200	E74
chr10	1433200	1433400	E34
chr10	1433400	1433600	E74
chr10	1433600	1433800	E48
chr10	1433800	1434000	E74
chr10	1434000	1434200	E81
chr10	1434200	1434400	E46
chr10	1434400	1438600	E74
chr10	1438600	1438800	E71
chr10	1438800	1441200	E74
chr10	1441200	1441400	E77
chr10	1441400	1442200	E74
chr10	1442200	1442400	E45
chr10	1442400	1442600	E44
chr10	1442600	1442800	E46
chr10	1442800	1446000	E74
chr10	1446000	1446200	E80
chr10	1446200	1448800	E74
chr10	1448800	1449000	E72
chr10	1449000	1453400	E74
chr10	1453400	1453600	E72
chr10	1453600	1455200	E74
chr10	1455200	1455400	E46
chr10	1455400	1456400	E74
chr10	1456400	1456600	E46
chr10	1456600	1457400	E74
chr10	1457400	1457600	E72
chr10	1457600	1458600	E74
chr10	1458600	1458800	E72
chr10	1458800	1461800	E74
chr10	1461800	1462000	E44
chr10	1462000	1462200	E45
chr10	1462200	1462400	E7
chr10	1462400	1462600	E44
chr10	1462600	1462800	E32
chr10	1462800	1463000	E30
chr10	1463000	1463200	E18
chr10	1463200	1463600	E40
chr10	1463600	1463800	E8
chr10	1463800	1464000	E6
chr10	1464000	1465400	E82
chr10	1465400	1465600	E77
chr10	1465600	1465800	E55
chr10	1465800	1466000	E38
chr10	1466000	1467400	E82
chr10	1467400	1467600	E6
chr10	1467600	1467800	E44
chr10	1467800	1468200	E40
chr10	1468200	1468600	E41
chr10	1468600	1468800	E37
chr10	1468800	1469000	E35
chr10	1469000	1469200	E38
chr10	1469200	1469400	E48
chr10	1469400	1469800	E74
chr10	1469800	1470000	E44
chr10	1470000	1470400	E5
chr10	1470400	1470600	E50
chr10	1470600	1470800	E7
chr10	1470800	1471400	E82
chr10	1471400	1471600	E48
chr10	1471600	1474600	E74
chr10	1474600	1474800	E45
chr10	1474800	1475800	E74
chr10	1475800	1476000	E48
chr10	1476000	1476600	E74
chr10	1476600	1477000	E38
chr10	1477000	1477200	E55
chr10	1477200	1477400	E46
chr10	1477400	1480000	E74
chr10	1480000	1480200	E48
chr10	1480200	1480400	E80
chr10	1480400	1481200	E74
chr10	1481200	1481400	E72
chr10	1481400	1482600	E74
chr10	1482600	1482800	E78
chr10	1482800	1483000	E45
chr10	1483000	1483200	E74
chr10	1483200	1483400	E45
chr10	1483400	1483600	E77
chr10	1483600	1483800	E44
chr10	1483800	1485400	E74
chr10	1485400	1485600	E48
chr10	1485600	1487000	E74
chr10	1487000	1487200	E72
chr10	1487200	1487400	E74
chr10	1487400	1487600	E46
chr10	1487600	1488800	E74
chr10	1488800	1489000	E46
chr10	1489000	1489200	E45
chr10	1489200	1490400	E74
chr10	1490400	1490600	E72
chr10	1490600	1491000	E74
chr10	1491000	1491200	E48
chr10	1491200	1491400	E72
chr10	1491400	1491600	E74
chr10	1491600	1491800	E77
chr10	1491800	1492000	E6
chr10	1492000	1492200	E7
chr10	1492200	1492400	E45
chr10	1492400	1492600	E48
chr10	1492600	1492800	E44
chr10	1492800	1493000	E7
chr10	1493000	1493200	E8
chr10	1493200	1493400	E82
chr10	1493400	1493600	E7
chr10	1493600	1494000	E6
chr10	1494000	1494200	E82
chr10	1494200	1494600	E7
chr10	1494600	1494800	E74
chr10	1494800	1495400	E82
chr10	1495400	1495600	E13
chr10	1495600	1495800	E12
chr10	1495800	1496200	E9
chr10	1496200	1496400	E65
chr10	1496400	1496600	E64
chr10	1496600	1496800	E60
chr10	1496800	1497000	E43
chr10	1497000	1497200	E67
chr10	1497200	1497600	E1
chr10	1497600	1497800	E3
chr10	1497800	1498000	E11
chr10	1498000	1498200	E12
chr10	1498200	1498600	E83
chr10	1498600	1499400	E82
chr10	1499400	1499600	E77
chr10	1499600	1499800	E48
chr10	1499800	1501200	E74
chr10	1501200	1501400	E72
chr10	1501400	1502000	E74
chr10	1502000	1502200	E45
chr10	1502200	1502800	E74
chr10	1502800	1503200	E38
chr10	1503200	1503400	E82
chr10	1503400	1503600	E6
chr10	1503600	1504200	E5
chr10	1504200	1504600	E41
chr10	1504600	1504800	E50
chr10	1504800	1505000	E5
chr10	1505000	1505200	E6
chr10	1505200	1505400	E5
chr10	1505400	1505600	E6
chr10	1505600	1506000	E44
chr10	1506000	1506400	E7
chr10	1506400	1506600	E82
chr10	1506600	1506800	E7
chr10	1506800	1507000	E82
chr10	1507000	1507400	E62
chr10	1507400	1507600	E43
chr10	1507600	1508400	E70
chr10	1508400	1508600	E62
chr10	1508600	1508800	E9
chr10	1508800	1509200	E82
chr10	1509200	1513000	E74
chr10	1513000	1513200	E72
chr10	1513200	1513400	E74
chr10	1513400	1513600	E72
chr10	1513600	1513800	E74
chr10	1513800	1514000	E44
chr10	1514000	1514200	E72
chr10	1514200	1514400	E74
chr10	1514400	1514600	E49
chr10	1514600	1514800	E46
chr10	1514800	1515000	E77
chr10	1515000	1515200	E44
chr10	1515200	1517000	E74
chr10	1517000	1517200	E46
chr10	1517200	1517400	E45
chr10	1517400	1517600	E55
chr10	1517600	1518000	E56
chr10	1518000	1518200	E55
chr10	1518200	1519200	E74
chr10	1519200	1519400	E72
chr10	1519400	1521000	E74
chr10	1521000	1521200	E76
chr10	1521200	1522400	E74
chr10	1522400	1522600	E72
chr10	1522600	1522800	E46
chr10	1522800	1523200	E74
chr10	1523200	1523400	E45
chr10	1523400	1523600	E48
chr10	1523600	1524200	E74
chr10	1524200	1524400	E45
chr10	1524400	1524600	E44
chr10	1524600	1525000	E35
chr10	1525000	1525200	E33
chr10	1525200	1525400	E27
chr10	1525400	1525600	E32
chr10	1525600	1525800	E30
chr10	1525800	1526000	E57
chr10	1526000	1526600	E32
chr10	1526600	1526800	E5
chr10	1526800	1527000	E6
chr10	1527000	1527600	E82
chr10	1527600	1527800	E48
chr10	1527800	1528000	E82
chr10	1528000	1528200	E45
chr10	1528200	1528800	E82
chr10	1528800	1529000	E56
chr10	1529000	1529200	E36
chr10	1529200	1529400	E37
chr10	1529400	1529600	E39
chr10	1529600	1530000	E40
chr10	1530000	1530200	E39
chr10	1530200	1530600	E40
chr10	1530600	1530800	E41
chr10	1530800	1531000	E66
chr10	1531000	1531400	E60
chr10	1531400	1531600	E22
chr10	1531600	1531800	E51
chr10	1531800	1532000	E67
chr10	1532000	1532200	E64
chr10	1532200	1532400	E60
chr10	1532400	1532600	E62
chr10	1532600	1532800	E40
chr10	1532800	1533000	E39
chr10	1533000	1534400	E40
chr10	1534400	1534600	E39
chr10	1534600	1534800	E44
chr10	1534800	1535000	E8
chr10	1535000	1535200	E6
chr10	1535200	1535400	E13
chr10	1535400	1536400	E82
chr10	1536400	1536600	E25
chr10	1536600	1536800	E82
chr10	1536800	1537000	E48
chr10	1537000	1538000	E74
chr10	1538000	1538200	E48
chr10	1538200	1540200	E74
chr10	1540200	1540400	E82
chr10	1540400	1540600	E6
chr10	1540600	1541000	E82
chr10	1541000	1541200	E6
chr10	1541200	1541800	E50
chr10	1541800	1542000	E5
chr10	1542000	1542400	E8
chr10	1542400	1543200	E82
chr10	1543200	1543400	E48
chr10	1543400	1549200	E74
chr10	1549200	1549400	E48
chr10	1549400	1549600	E37
chr10	1549600	1550600	E74
chr10	1550600	1550800	E48
chr10	1550800	1551600	E74
chr10	1551600	1551800	E48
chr10	1551800	1554800	E74
chr10	1554800	1555000	E44
chr10	1555000	1555200	E82
chr10	1555200	1555400	E74
chr10	1555400	1555600	E44
chr10	1555600	1555800	E45
chr10	1555800	1556000	E74
chr10	1556000	1556200	E46
chr10	1556200	1559000	E74
chr10	1559000	1559200	E71
chr10	1559200	1559600	E45
chr10	1559600	1559800	E49
chr10	1559800	1560000	E37
chr10	1560000	1560600	E74
chr10	1560600	1560800	E48
chr10	1560800	1561800	E74
chr10	1561800	1562000	E48
chr10	1562000	1562200	E8
chr10	1562200	1562400	E5
chr10	1562400	1562600	E12
chr10	1562600	1562800	E5
chr10	1562800	1563000	E8
chr10	1563000	1563200	E7
chr10	1563200	1563400	E6
chr10	1563400	1563600	E8
chr10	1563600	1564000	E5
chr10	1564000	1564200	E6
chr10	1564200	1564400	E7
chr10	1564400	1565000	E82
chr10	1565000	1565200	E13
chr10	1565200	1565400	E82
chr10	1565400	1565600	E45
chr10	1565600	1566200	E74
chr10	1566200	1566400	E72
chr10	1566400	1566600	E74
chr10	1566600	1566800	E46
chr10	1566800	1567800	E74
chr10	1567800	1568200	E82
chr10	1568200	1568400	E7
chr10	1568400	1568800	E50
chr10	1568800	1569200	E4
chr10	1569200	1569400	E9
chr10	1569400	1569600	E8
chr10	1569600	1570000	E13
chr10	1570000	1570400	E82
chr10	1570400	1570600	E44
chr10	1570600	1578200	E74
chr10	1578200	1578400	E46
chr10	1578400	1578600	E77
chr10	1578600	1581200	E74
chr10	1581200	1581400	E34
chr10	1581400	1581600	E38
chr10	1581600	1581800	E37
chr10	1581800	1582400	E74
chr10	1582400	1582600	E48
chr10	1582600	1587600	E74
chr10	1587600	1587800	E46
chr10	1587800	1588000	E77
chr10	1588000	1590200	E74
chr10	1590200	1590400	E48
chr10	1590400	1590600	E66
chr10	1590600	1590800	E62
chr10	1590800	1591000	E41
chr10	1591000	1591400	E40
chr10	1591400	1591800	E82
chr10	1591800	1592000	E7
chr10	1592000	1593200	E82
chr10	1593200	1593400	E13
chr10	1593400	1593600	E82
chr10	1593600	1593800	E45
chr10	1593800	1594600	E74
chr10	1594600	1594800	E72
chr10	1594800	1595000	E76
chr10	1595000	1595200	E49
chr10	1595200	1595800	E74
chr10	1595800	1596200	E72
chr10	1596200	1596800	E74
chr10	1596800	1597000	E48
chr10	1597000	1597200	E74
chr10	1597200	1597400	E72
chr10	1597400	1601400	E74
chr10	1601400	1601800	E55
chr10	1601800	1602000	E38
chr10	1602000	1602200	E7
chr10	1602200	1602400	E82
chr10	1602400	1602600	E38
chr10	1602600	1602800	E36
chr10	1602800	1603200	E37
chr10	1603200	1603400	E48
chr10	1603400	1606800	E74
chr10	1606800	1607000	E82
chr10	1607000	1607200	E6
chr10	1607200	1607400	E7
chr10	1607400	1607600	E82
chr10	1607600	1610200	E74
chr10	1610200	1610400	E48
chr10	1610400	1610600	E74
chr10	1610600	1610800	E77
chr10	1610800	1611000	E46
chr10	1611000	1611200	E72
chr10	1611200	1612800	E74
chr10	1612800	1613000	E48
chr10	1613000	1614000	E74
chr10	1614000	1614200	E72
chr10	1614200	1614600	E46
chr10	1614600	1615000	E74
chr10	1615000	1615200	E45
chr10	1615200	1615400	E76
chr10	1615400	1616600	E74
chr10	1616600	1616800	E45
chr10	1616800	1617200	E82
chr10	1617200	1617400	E7
chr10	1617400	1617800	E6
chr10	1617800	1618000	E7
chr10	1618000	1618400	E82
chr10	1618400	1619000	E6
chr10	1619000	1619200	E45
chr10	1619200	1620200	E74
chr10	1620200	1620400	E46
chr10	1620400	1622000	E74
chr10	1622000	1622200	E46
chr10	1622200	1623600	E74
chr10	1623600	1624000	E37
chr10	1624000	1624200	E48
chr10	1624200	1624400	E45
chr10	1624400	1624600	E72
chr10	1624600	1627600	E74
chr10	1627600	1627800	E49
chr10	1627800	1628400	E74
chr10	1628400	1628600	E72
chr10	1628600	1631200	E74
chr10	1631200	1631400	E77
chr10	1631400	1631600	E46
chr10	1631600	1637000	E74
chr10	1637000	1637200	E72
chr10	1637200	1638200	E74
chr10	1638200	1638400	E78
chr10	1638400	1638800	E82
chr10	1638800	1639200	E7
chr10	1639200	1639600	E8
chr10	1639600	1639800	E6
chr10	1639800	1640000	E7
chr10	1640000	1640200	E12
chr10	1640200	1640400	E8
chr10	1640400	1640600	E50
chr10	1640600	1640800	E7
chr10	1640800	1641000	E5
chr10	1641000	1641200	E6
chr10	1641200	1641400	E7
chr10	1641400	1641600	E45
chr10	1641600	1641800	E82
chr10	1641800	1642000	E16
chr10	1642000	1642200	E35
chr10	1642200	1644000	E82
chr10	1644000	1645400	E74
chr10	1645400	1645600	E72
chr10	1645600	1646000	E74
chr10	1646000	1646200	E72
chr10	1646200	1646400	E48
chr10	1646400	1647800	E74
chr10	1647800	1648000	E72
chr10	1648000	1648200	E74
chr10	1648200	1648400	E72
chr10	1648400	1651200	E74
chr10	1651200	1651400	E72
chr10	1651400	1654200	E74
chr10	1654200	1654400	E77
chr10	1654400	1654600	E74
chr10	1654600	1654800	E48
chr10	1654800	1655000	E38
chr10	1655000	1655200	E36
chr10	1655200	1655600	E55
chr10	1655600	1656600	E74
chr10	1656600	1656800	E72
chr10	1656800	1657000	E74
chr10	1657000	1657200	E45
chr10	1657200	1657400	E74
chr10	1657400	1657600	E72
chr10	1657600	1658200	E74
chr10	1658200	1658600	E72
chr10	1658600	1659200	E74
chr10	1659200	1659400	E44
chr10	1659400	1659600	E45
chr10	1659600	1659800	E37
chr10	1659800	1660000	E44
chr10	1660000	1660200	E38
chr10	1660200	1660400	E44
chr10	1660400	1661400	E74
chr10	1661400	1661600	E45
chr10	1661600	1661800	E72
chr10	1661800	1663400	E74
chr10	1663400	1663600	E71
chr10	1663600	1664600	E74
chr10	1664600	1664800	E72
chr10	1664800	1665000	E74
chr10	1665000	1665200	E72
chr10	1665200	1670000	E74
chr10	1670000	1670200	E78
chr10	1670200	1671600	E74
chr10	1671600	1671800	E77
chr10	1671800	1672000	E74
chr10	1672000	1672200	E72
chr10	1672200	1672400	E71
chr10	1672400	1676000	E74
chr10	1676000	1676200	E45
chr10	1676200	1676600	E74
chr10	1676600	1676800	E48
chr10	1676800	1677800	E74
chr10	1677800	1678000	E77
chr10	1678000	1678400	E74
chr10	1678400	1678600	E45
chr10	1678600	1682200	E74
chr10	1682200	1682400	E48
chr10	1682400	1683800	E74
chr10	1683800	1684200	E54
chr10	1684200	1684800	E55
chr10	1684800	1685000	E37
chr10	1685000	1685200	E40
chr10	1685200	1685400	E70
chr10	1685400	1685600	E37
chr10	1685600	1685800	E35
chr10	1685800	1686000	E57
chr10	1686000	1686200	E54
chr10	1686200	1686600	E55
chr10	1686600	1686800	E48
chr10	1686800	1687000	E71
chr10	1687000	1687200	E78
chr10	1687200	1687800	E74
chr10	1687800	1688000	E72
chr10	1688000	1690400	E74
chr10	1690400	1690600	E25
chr10	1690600	1690800	E23
chr10	1690800	1691000	E25
chr10	1691000	1691200	E54
chr10	1691200	1691400	E55
chr10	1691400	1691600	E54
chr10	1691600	1692000	E55
chr10	1692000	1692200	E54
chr10	1692200	1694600	E74
chr10	1694600	1694800	E77
chr10	1694800	1696400	E74
chr10	1696400	1696600	E46
chr10	1696600	1697000	E74
chr10	1697000	1697200	E45
chr10	1697200	1697400	E75
chr10	1697400	1697600	E45
chr10	1697600	1699400	E74
chr10	1699400	1699600	E72
chr10	1699600	1699800	E45
chr10	1699800	1701600	E74
chr10	1701600	1701800	E72
chr10	1701800	1702000	E74
chr10	1702000	1702200	E48
chr10	1702200	1702400	E82
chr10	1702400	1702600	E7
chr10	1702600	1703000	E82
chr10	1703000	1703200	E36
chr10	1703200	1703400	E7
chr10	1703400	1703600	E13
chr10	1703600	1703800	E40
chr10	1703800	1704400	E41
chr10	1704400	1705000	E60
chr10	1705000	1705200	E41
chr10	1705200	1705400	E4
chr10	1705400	1706400	E82
chr10	1706400	1706600	E13
chr10	1706600	1706800	E39
chr10	1706800	1707000	E16
chr10	1707000	1707200	E13
chr10	1707200	1707400	E56
chr10	1707400	1707600	E55
chr10	1707600	1710400	E74
chr10	1710400	1710600	E25
chr10	1710600	1710800	E55
chr10	1710800	1711200	E38
chr10	1711200	1711400	E55
chr10	1711400	1711600	E48
chr10	1711600	1711800	E82
chr10	1711800	1712000	E48
chr10	1712000	1712200	E46
chr10	1712200	1713000	E74
chr10	1713000	1713200	E45
chr10	1713200	1714400	E74
chr10	1714400	1714600	E48
chr10	1714600	1714800	E45
chr10	1714800	1715600	E74
chr10	1715600	1715800	E72
chr10	1715800	1716200	E74
chr10	1716200	1716400	E25
chr10	1716400	1716800	E31
chr10	1716800	1717000	E36
chr10	1717000	1717200	E23
chr10	1717200	1717400	E40
chr10	1717400	1717600	E37
chr10	1717600	1717800	E55
chr10	1717800	1718000	E48
chr10	1718000	1718200	E55
chr10	1718200	1718400	E36
chr10	1718400	1719800	E74
chr10	1719800	1720000	E78
chr10	1720000	1720800	E74
chr10	1720800	1721000	E44
chr10	1721000	1721200	E74
chr10	1721200	1721400	E71
chr10	1721400	1724600	E74
chr10	1724600	1724800	E72
chr10	1724800	1725000	E74
chr10	1725000	1725400	E46
chr10	1725400	1727000	E74
chr10	1727000	1727200	E72
chr10	1727200	1730000	E74
chr10	1730000	1730200	E46
chr10	1730200	1731200	E74
chr10	1731200	1731400	E72
chr10	1731400	1731800	E74
chr10	1731800	1732000	E72
chr10	1732000	1732400	E74
chr10	1732400	1732600	E48
chr10	1732600	1734200	E74
chr10	1734200	1734400	E46
chr10	1734400	1734600	E74
chr10	1734600	1734800	E48
chr10	1734800	1735000	E55
chr10	1735000	1735200	E48
chr10	1735200	1739400	E74
chr10	1739400	1739800	E48
chr10	1739800	1741000	E74
chr10	1741000	1741200	E48
chr10	1741200	1741400	E34
chr10	1741400	1744400	E74
chr10	1744400	1744600	E79
chr10	1744600	1745600	E74
chr10	1745600	1745800	E77
chr10	1745800	1746400	E74
chr10	1746400	1746600	E46
chr10	1746600	1746800	E74
chr10	1746800	1747000	E44
chr10	1747000	1747400	E74
chr10	1747400	1747600	E77
chr10	1747600	1748200	E74
chr10	1748200	1748600	E82
chr10	1748600	1748800	E48
chr10	1748800	1749000	E31
chr10	1749000	1749200	E36
chr10	1749200	1749400	E30
chr10	1749400	1749600	E31
chr10	1749600	1749800	E38
chr10	1749800	1750000	E74
chr10	1750000	1750200	E72
chr10	1750200	1752000	E74
chr10	1752000	1752200	E45
chr10	1752200	1752800	E74
chr10	1752800	1753000	E72
chr10	1753000	1753400	E74
chr10	1753400	1753600	E55
chr10	1753600	1753800	E74
chr10	1753800	1754200	E55
chr10	1754200	1754400	E54
chr10	1754400	1754600	E23
chr10	1754600	1755000	E35
chr10	1755000	1755200	E31
chr10	1755200	1755400	E38
chr10	1755400	1755600	E36
chr10	1755600	1757000	E74
chr10	1757000	1757200	E72
chr10	1757200	1757400	E74
chr10	1757400	1757600	E55
chr10	1757600	1758000	E54
chr10	1758000	1758400	E38
chr10	1758400	1758800	E82
chr10	1758800	1759000	E25
chr10	1759000	1759200	E74
chr10	1759200	1759400	E55
chr10	1759400	1759800	E74
chr10	1759800	1760200	E55
chr10	1760200	1760400	E54
chr10	1760400	1760800	E55
chr10	1760800	1761600	E74
chr10	1761600	1761800	E25
chr10	1761800	1765400	E74
chr10	1765400	1765600	E72
chr10	1765600	1766400	E74
chr10	1766400	1766800	E82
chr10	1766800	1767600	E83
chr10	1767600	1767800	E25
chr10	1767800	1768000	E82
chr10	1768000	1769000	E74
chr10	1769000	1769200	E48
chr10	1769200	1771000	E74
chr10	1771000	1771400	E25
chr10	1771400	1771800	E82
chr10	1771800	1773000	E25
chr10	1773000	1774000	E23
chr10	1774000	1774200	E24
chr10	1774200	1774400	E26
chr10	1774400	1774800	E24
chr10	1774800	1775000	E23
chr10	1775000	1775400	E24
chr10	1775400	1775600	E23
chr10	1775600	1778800	E24
chr10	1778800	1779000	E26
chr10	1779000	1779600	E28
chr10	1779600	1779800	E26
chr10	1779800	1780000	E28
chr10	1780000	1780400	E26
chr10	1780400	1780600	E24
chr10	1780600	1780800	E23
chr10	1780800	1781000	E27
chr10	1781000	1781200	E30
chr10	1781200	1781400	E27
chr10	1781400	1781600	E22
chr10	1781600	1781800	E24
chr10	1781800	1782000	E27
chr10	1782000	1782200	E35
chr10	1782200	1782400	E37
chr10	1782400	1782800	E55
chr10	1782800	1783000	E54
chr10	1783000	1783400	E55
chr10	1783400	1783600	E25
chr10	1783600	1784400	E55
chr10	1784400	1784600	E48
chr10	1784600	1787200	E74
chr10	1787200	1787400	E44
chr10	1787400	1788400	E74
chr10	1788400	1788600	E44
chr10	1788600	1789000	E74
chr10	1789000	1789600	E54
chr10	1789600	1790000	E37
chr10	1790000	1790400	E31
chr10	1790400	1790600	E23
chr10	1790600	1790800	E54
chr10	1790800	1795000	E74
chr10	1795000	1795200	E72
chr10	1795200	1795400	E74
chr10	1795400	1795600	E72
chr10	1795600	1795800	E48
chr10	1795800	1797200	E74
chr10	1797200	1797400	E72
chr10	1797400	1799400	E74
chr10	1799400	1799600	E80
chr10	1799600	1801000	E74
chr10	1801000	1801200	E48
chr10	1801200	1803200	E74
chr10	1803200	1803400	E45
chr10	1803400	1807400	E74
chr10	1807400	1807600	E79
chr10	1807600	1807800	E74
chr10	1807800	1808000	E48
chr10	1808000	1808200	E46
chr10	1808200	1809000	E74
chr10	1809000	1809200	E25
chr10	1809200	1809800	E74
chr10	1809800	1810000	E71
chr10	1810000	1813800	E74
chr10	1813800	1814000	E72
chr10	1814000	1814400	E74
chr10	1814400	1814600	E48
chr10	1814600	1816200	E74
chr10	1816200	1816400	E46
chr10	1816400	1822600	E74
chr10	1822600	1822800	E72
chr10	1822800	1823000	E74
chr10	1823000	1823200	E72
chr10	1823200	1825400	E74
chr10	1825400	1825600	E72
chr10	1825600	1828200	E74
chr10	1828200	1828400	E72
chr10	1828400	1831000	E74
chr10	1831000	1831200	E72
chr10	1831200	1833000	E74
chr10	1833000	1833200	E72
chr10	1833200	1835600	E74
chr10	1835600	1835800	E47
chr10	1835800	1841200	E73
chr10	1841200	1841400	E79
chr10	1841400	1844600	E74
chr10	1844600	1844800	E72
chr10	1844800	1847400	E74
chr10	1847400	1847600	E72
chr10	1847600	1851400	E74
chr10	1851400	1851800	E48
chr10	1851800	1852000	E34
chr10	1852000	1852600	E74
chr10	1852600	1852800	E72
chr10	1852800	1858600	E73
chr10	1858600	1858800	E23
chr10	1858800	1859000	E82
chr10	1859000	1860200	E74
chr10	1860200	1860400	E75
chr10	1860400	1863200	E74
chr10	1863200	1863400	E48
chr10	1863400	1865400	E74
chr10	1865400	1865600	E72
chr10	1865600	1866600	E74
chr10	1866600	1866800	E37
chr10	1866800	1867000	E38
chr10	1867000	1867200	E50
chr10	1867200	1867400	E38
chr10	1867400	1867600	E36
chr10	1867600	1867800	E55
chr10	1867800	1872000	E74
chr10	1872000	1872200	E45
chr10	1872200	1872800	E74
chr10	1872800	1873000	E49
chr10	1873000	1873400	E74
chr10	1873400	1873600	E48
chr10	1873600	1875600	E74
chr10	1875600	1875800	E72
chr10	1875800	1876000	E74
chr10	1876000	1876200	E72
chr10	1876200	1877400	E74
chr10	1877400	1877600	E72
chr10	1877600	1883800	E73
chr10	1883800	1884000	E46
chr10	1884000	1887800	E74
chr10	1887800	1888000	E72
chr10	1888000	1888200	E49
chr10	1888200	1889200	E74
chr10	1889200	1889400	E46
chr10	1889400	1892000	E74
chr10	1892000	1892200	E48
chr10	1892200	1892800	E82
chr10	1892800	1893200	E74
chr10	1893200	1893400	E72
chr10	1893400	1894000	E74
chr10	1894000	1894200	E72
chr10	1894200	1896200	E74
chr10	1896200	1896400	E75
chr10	1896400	1896600	E74
chr10	1896600	1896800	E72
chr10	1896800	1900800	E74
chr10	1900800	1901000	E78
chr10	1901000	1901400	E74
chr10	1901400	1901600	E46
chr10	1901600	1901800	E48
chr10	1901800	1904200	E74
chr10	1904200	1904400	E79
chr10	1904400	1905000	E74
chr10	1905000	1905200	E79
chr10	1905200	1905400	E71
chr10	1905400	1908000	E74
chr10	1908000	1908200	E75
chr10	1908200	1908400	E74
chr10	1908400	1908600	E72
chr10	1908600	1909200	E74
chr10	1909200	1909400	E81
chr10	1909400	1914400	E74
chr10	1914400	1914600	E78
chr10	1914600	1914800	E74
chr10	1914800	1915000	E46
chr10	1915000	1915200	E74
chr10	1915200	1915400	E78
chr10	1915400	1916200	E74
chr10	1916200	1916400	E45
chr10	1916400	1916600	E38
chr10	1916600	1916800	E39
chr10	1916800	1917000	E55
chr10	1917000	1917200	E38
chr10	1917200	1917400	E35
chr10	1917400	1917600	E48
chr10	1917600	1917800	E72
chr10	1917800	1919400	E74
chr10	1919400	1919600	E45
chr10	1919600	1935000	E73
chr10	1935000	1935200	E71
chr10	1935200	1939800	E74
chr10	1939800	1940000	E72
chr10	1940000	1940200	E46
chr10	1940200	1940800	E74
chr10	1940800	1941000	E72
chr10	1941000	1941600	E74
chr10	1941600	1941800	E72
chr10	1941800	1942600	E74
chr10	1942600	1942800	E46
chr10	1942800	1945000	E74
chr10	1945000	1945200	E46
chr10	1945200	1945400	E81
chr10	1945400	1945800	E74
chr10	1945800	1946000	E72
chr10	1946000	1947400	E74
chr10	1947400	1947600	E46
chr10	1947600	1949200	E74
chr10	1949200	1949400	E46
chr10	1949400	1967400	E73
chr10	1967400	1967600	E72
chr10	1967600	1967800	E47
chr10	1967800	1972400	E73
chr10	1972400	1972600	E72
chr10	1972600	1975400	E74
chr10	1975400	1975600	E48
chr10	1975600	1977000	E74
chr10	1977000	1977200	E72
chr10	1977200	1977400	E46
chr10	1977400	1977800	E74
chr10	1977800	1978000	E72
chr10	1978000	1978200	E46
chr10	1978200	1980400	E74
chr10	1980400	1980600	E13
chr10	1980600	1980800	E82
chr10	1980800	1981000	E31
chr10	1981000	1981200	E7
chr10	1981200	1981400	E44
chr10	1981400	1982800	E74
chr10	1982800	1983000	E72
chr10	1983000	1984800	E73
chr10	1984800	1985000	E50
chr10	1985000	1985200	E6
chr10	1985200	1985600	E82
chr10	1985600	1989000	E74
chr10	1989000	1989200	E45
chr10	1989200	1993800	E74
chr10	1993800	1994000	E45
chr10	1994000	1999600	E74
chr10	1999600	1999800	E44
chr10	1999800	2000400	E74
chr10	2000400	2000600	E72
chr10	2000600	2002600	E74
chr10	2002600	2002800	E48
chr10	2002800	2005200	E74
chr10	2005200	2005400	E25
chr10	2005400	2007200	E74
chr10	2007200	2007400	E45
chr10	2007400	2011200	E74
chr10	2011200	2011400	E48
chr10	2011400	2012600	E74
chr10	2012600	2023200	E73
chr10	2023200	2023600	E72
chr10	2023600	2024400	E74
chr10	2024400	2024600	E46
chr10	2024600	2025600	E74
chr10	2025600	2025800	E48
chr10	2025800	2027600	E74
chr10	2027600	2028000	E72
chr10	2028000	2034600	E73
chr10	2034600	2034800	E45
chr10	2034800	2035000	E72
chr10	2035000	2038400	E74
chr10	2038400	2038600	E45
chr10	2038600	2039800	E74
chr10	2039800	2040000	E48
chr10	2040000	2040600	E74
chr10	2040600	2040800	E72
chr10	2040800	2043200	E74
chr10	2043200	2043400	E45
chr10	2043400	2045000	E74
chr10	2045000	2045200	E45
chr10	2045200	2046400	E74
chr10	2046400	2046600	E48
chr10	2046600	2048400	E74
chr10	2048400	2048600	E72
chr10	2048600	2048800	E47
chr10	2048800	2056200	E73
chr10	2056200	2056600	E47
chr10	2056600	2063000	E73
chr10	2063000	2063200	E72
chr10	2063200	2065400	E74
chr10	2065400	2065600	E72
chr10	2065600	2070200	E73
chr10	2070200	2070400	E79
chr10	2070400	2070600	E44
chr10	2070600	2070800	E72
chr10	2070800	2071000	E48
chr10	2071000	2071200	E74
chr10	2071200	2071600	E72
chr10	2071600	2072600	E74
chr10	2072600	2072800	E48
chr10	2072800	2073000	E74
chr10	2073000	2073200	E77
chr10	2073200	2073800	E74
chr10	2073800	2074000	E72
chr10	2074000	2074400	E74
chr10	2074400	2074600	E72
chr10	2074600	2074800	E46
chr10	2074800	2080600	E74
chr10	2080600	2080800	E71
chr10	2080800	2086000	E73
chr10	2086000	2086200	E72
chr10	2086200	2088000	E74
chr10	2088000	2088200	E72
chr10	2088200	2091000	E74
chr10	2091000	2091200	E79
chr10	2091200	2094600	E74
chr10	2094600	2094800	E72
chr10	2094800	2096200	E74
chr10	2096200	2096400	E71
chr10	2096400	2096600	E48
chr10	2096600	2099000	E74
chr10	2099000	2099200	E79
chr10	2099200	2100000	E74
chr10	2100000	2100200	E45
chr10	2100200	2101000	E74
chr10	2101000	2101200	E75
chr10	2101200	2101400	E74
chr10	2101400	2101600	E72
chr10	2101600	2106000	E74
chr10	2106000	2106200	E79
chr10	2106200	2114400	E73
chr10	2114400	2114600	E46
chr10	2114600	2114800	E78
chr10	2114800	2119400	E74
chr10	2119400	2119600	E79
chr10	2119600	2120000	E74
chr10	2120000	2120200	E46
chr10	2120200	2120600	E74
chr10	2120600	2120800	E77
chr10	2120800	2121000	E82
chr10	2121000	2121200	E7
chr10	2121200	2121400	E8
chr10	2121400	2121800	E3
chr10	2121800	2122000	E8
chr10	2122000	2122400	E11
chr10	2122400	2122600	E9
chr10	2122600	2122800	E4
chr10	2122800	2123000	E9
chr10	2123000	2123200	E4
chr10	2123200	2123400	E5
chr10	2123400	2123600	E50
chr10	2123600	2123800	E5
chr10	2123800	2124200	E6
chr10	2124200	2124600	E82
chr10	2124600	2126200	E74
chr10	2126200	2126400	E44
chr10	2126400	2126600	E6
chr10	2126600	2126800	E82
chr10	2126800	2127000	E5
chr10	2127000	2127200	E7
chr10	2127200	2127400	E82
chr10	2127400	2128000	E74
chr10	2128000	2128200	E78
chr10	2128200	2129000	E74
chr10	2129000	2129200	E72
chr10	2129200	2133400	E74
chr10	2133400	2133600	E46
chr10	2133600	2134200	E74
chr10	2134200	2134400	E48
chr10	2134400	2140200	E74
chr10	2140200	2140400	E72
chr10	2140400	2142400	E74
chr10	2142400	2142600	E45
chr10	2142600	2142800	E74
chr10	2142800	2143000	E48
chr10	2143000	2143200	E74
chr10	2143200	2143400	E72
chr10	2143400	2143600	E48
chr10	2143600	2143800	E74
chr10	2143800	2144000	E72
chr10	2144000	2144600	E74
chr10	2144600	2144800	E45
chr10	2144800	2146200	E74
chr10	2146200	2146400	E49
chr10	2146400	2148400	E74
chr10	2148400	2148600	E72
chr10	2148600	2159200	E73
chr10	2159200	2159400	E71
chr10	2159400	2159800	E74
chr10	2159800	2160000	E71
chr10	2160000	2163800	E74
chr10	2163800	2164000	E72
chr10	2164000	2168000	E73
chr10	2168000	2168200	E47
chr10	2168200	2175200	E73
chr10	2175200	2175400	E47
chr10	2175400	2175800	E73
chr10	2175800	2176000	E72
chr10	2176000	2176200	E47
chr10	2176200	2181400	E73
chr10	2181400	2181600	E46
chr10	2181600	2181800	E72
chr10	2181800	2183000	E74
chr10	2183000	2183200	E46
chr10	2183200	2183800	E74
chr10	2183800	2184000	E72
chr10	2184000	2184600	E74
chr10	2184600	2184800	E72
chr10	2184800	2185200	E74
chr10	2185200	2185400	E48
chr10	2185400	2187200	E74
chr10	2187200	2187400	E45
chr10	2187400	2188800	E74
chr10	2188800	2189000	E45
chr10	2189000	2190200	E74
chr10	2190200	2190400	E48
chr10	2190400	2191400	E74
chr10	2191400	2191600	E72
chr10	2191600	2192600	E74
chr10	2192600	2192800	E46
chr10	2192800	2197600	E73
chr10	2197600	2197800	E47
chr10	2197800	2203400	E73
chr10	2203400	2203600	E49
chr10	2203600	2204200	E73
chr10	2204200	2204400	E47
chr10	2204400	2218000	E73
chr10	2218000	2218200	E75
chr10	2218200	2223200	E73
chr10	2223200	2223400	E46
chr10	2223400	2224200	E74
chr10	2224200	2224400	E72
chr10	2224400	2225000	E74
chr10	2225000	2225200	E72
chr10	2225200	2226200	E73
chr10	2226200	2226400	E47
chr10	2226400	2236000	E73
chr10	2236000	2236200	E47
chr10	2236200	2237200	E73
chr10	2237200	2239800	E74
chr10	2239800	2240000	E81
chr10	2240000	2242400	E74
chr10	2242400	2242600	E44
chr10	2242600	2242800	E76
chr10	2242800	2243200	E74
chr10	2243200	2243400	E72
chr10	2243400	2244600	E74
chr10	2244600	2244800	E48
chr10	2244800	2245400	E74
chr10	2245400	2245600	E46
chr10	2245600	2251200	E74
chr10	2251200	2251400	E46
chr10	2251400	2253600	E74
chr10	2253600	2253800	E72
chr10	2253800	2255200	E74
chr10	2255200	2255400	E46
chr10	2255400	2256000	E74
chr10	2256000	2256200	E72
chr10	2256200	2263200	E73
chr10	2263200	2263400	E23
chr10	2263400	2264200	E82
chr10	2264200	2264400	E48
chr10	2264400	2264600	E74
chr10	2264600	2264800	E75
chr10	2264800	2268200	E74
chr10	2268200	2268400	E76
chr10	2268400	2268600	E71
chr10	2268600	2290400	E73
chr10	2290400	2290600	E47
chr10	2290600	2292800	E73
chr10	2292800	2293000	E72
chr10	2293000	2293200	E81
chr10	2293200	2293400	E72
chr10	2293400	2300200	E73
chr10	2300200	2300600	E72
chr10	2300600	2303200	E74
chr10	2303200	2303400	E71
chr10	2303400	2305400	E74
chr10	2305400	2305600	E72
chr10	2305600	2308000	E74
chr10	2308000	2308200	E47
chr10	2308200	2314600	E73
chr10	2314600	2314800	E81
chr10	2314800	2316600	E74
chr10	2316600	2316800	E72
chr10	2316800	2317600	E73
chr10	2317600	2317800	E47
chr10	2317800	2320400	E73
chr10	2320400	2320600	E47
chr10	2320600	2323400	E73
chr10	2323400	2323800	E47
chr10	2323800	2328000	E73
chr10	2328000	2331000	E74
chr10	2331000	2331200	E45
chr10	2331200	2331400	E74
chr10	2331400	2331600	E48
chr10	2331600	2336200	E74
chr10	2336200	2336400	E71
chr10	2336400	2337000	E74
chr10	2337000	2337200	E72
chr10	2337200	2337400	E71
chr10	2337400	2337800	E74
chr10	2337800	2338000	E49
chr10	2338000	2338600	E74
chr10	2338600	2346200	E73
chr10	2346200	2346400	E46
chr10	2346400	2347200	E74
chr10	2347200	2347400	E72
chr10	2347400	2348400	E74
chr10	2348400	2348600	E48
chr10	2348600	2351600	E74
chr10	2351600	2351800	E72
chr10	2351800	2356200	E74
chr10	2356200	2356400	E72
chr10	2356400	2356800	E74
chr10	2356800	2357000	E31
chr10	2357000	2357200	E25
chr10	2357200	2357400	E82
chr10	2357400	2360600	E74
chr10	2360600	2361000	E48
chr10	2361000	2362800	E74
chr10	2362800	2363000	E46
chr10	2363000	2365000	E74
chr10	2365000	2365200	E46
chr10	2365200	2368800	E74
chr10	2368800	2369000	E46
chr10	2369000	2369200	E74
chr10	2369200	2369400	E72
chr10	2369400	2370200	E74
chr10	2370200	2370400	E72
chr10	2370400	2371000	E74
chr10	2371000	2371200	E46
chr10	2371200	2375600	E73
chr10	2375600	2375800	E47
chr10	2375800	2380600	E73
chr10	2380600	2380800	E47
chr10	2380800	2385400	E73
chr10	2385400	2385600	E47
chr10	2385600	2389600	E73
chr10	2389600	2389800	E71
chr10	2389800	2390600	E74
chr10	2390600	2390800	E72
chr10	2390800	2391000	E74
chr10	2391000	2391200	E72
chr10	2391200	2392400	E74
chr10	2392400	2392600	E80
chr10	2392600	2395400	E73
chr10	2395400	2395600	E47
chr10	2395600	2409000	E73
chr10	2409000	2409200	E81
chr10	2409200	2409400	E72
chr10	2409400	2409600	E46
chr10	2409600	2410000	E74
chr10	2410000	2410200	E48
chr10	2410200	2410800	E74
chr10	2410800	2411800	E73
chr10	2411800	2412000	E47
chr10	2412000	2417000	E73
chr10	2417000	2417200	E47
chr10	2417200	2419400	E73
chr10	2419400	2419600	E72
chr10	2419600	2427200	E73
chr10	2427200	2427400	E49
chr10	2427400	2427600	E71
chr10	2427600	2431600	E74
chr10	2431600	2431800	E46
chr10	2431800	2432400	E74
chr10	2432400	2432600	E46
chr10	2432600	2438600	E73
chr10	2438600	2438800	E47
chr10	2438800	2443200	E73
chr10	2443200	2443400	E79
chr10	2443400	2445200	E74
chr10	2445200	2445400	E72
chr10	2445400	2449800	E74
chr10	2449800	2450000	E72
chr10	2450000	2454400	E74
chr10	2454400	2454600	E46
chr10	2454600	2454800	E48
chr10	2454800	2455400	E74
chr10	2455400	2455600	E46
chr10	2455600	2456000	E74
chr10	2456000	2456200	E72
chr10	2456200	2459800	E74
chr10	2459800	2460000	E72
chr10	2460000	2467000	E73
chr10	2467000	2467200	E47
chr10	2467200	2467400	E74
chr10	2467400	2467600	E71
chr10	2467600	2472200	E74
chr10	2472200	2472400	E48
chr10	2472400	2472600	E74
chr10	2472600	2472800	E72
chr10	2472800	2475600	E74
chr10	2475600	2475800	E79
chr10	2475800	2477400	E74
chr10	2477400	2477600	E46
chr10	2477600	2477800	E72
chr10	2477800	2479200	E74
chr10	2479200	2479400	E71
chr10	2479400	2479800	E74
chr10	2479800	2480000	E25
chr10	2480000	2484800	E74
chr10	2484800	2485200	E72
chr10	2485200	2491200	E73
chr10	2491200	2491400	E71
chr10	2491400	2492400	E74
chr10	2492400	2492600	E72
chr10	2492600	2493200	E73
chr10	2493200	2493400	E47
chr10	2493400	2505400	E73
chr10	2505400	2505600	E47
chr10	2505600	2508000	E73
chr10	2508000	2508200	E81
chr10	2508200	2509000	E74
chr10	2509000	2509200	E72
chr10	2509200	2513200	E74
chr10	2513200	2513400	E72
chr10	2513400	2513800	E74
chr10	2513800	2514000	E48
chr10	2514000	2517600	E74
chr10	2517600	2517800	E82
chr10	2517800	2518000	E6
chr10	2518000	2518200	E5
chr10	2518200	2519200	E82
chr10	2519200	2519400	E45
chr10	2519400	2521800	E74
chr10	2521800	2522000	E80
chr10	2522000	2528200	E74
chr10	2528200	2528400	E81
chr10	2528400	2529000	E74
chr10	2529000	2529200	E72
chr10	2529200	2529800	E82
chr10	2529800	2530000	E7
chr10	2530000	2530600	E82
chr10	2530600	2530800	E45
chr10	2530800	2532800	E74
chr10	2532800	2533000	E72
chr10	2533000	2533600	E74
chr10	2533600	2533800	E76
chr10	2533800	2540000	E74
chr10	2540000	2540200	E48
chr10	2540200	2542200	E74
chr10	2542200	2542400	E49
chr10	2542400	2544000	E74
chr10	2544000	2544200	E81
chr10	2544200	2547400	E74
chr10	2547400	2547600	E72
chr10	2547600	2548000	E74
chr10	2548000	2548400	E72
chr10	2548400	2549800	E74
chr10	2549800	2550000	E46
chr10	2550000	2550200	E72
chr10	2550200	2551400	E74
chr10	2551400	2551600	E71
chr10	2551600	2554600	E74
chr10	2554600	2554800	E46
chr10	2554800	2556200	E74
chr10	2556200	2556400	E46
chr10	2556400	2556600	E74
chr10	2556600	2556800	E75
chr10	2556800	2559200	E73
chr10	2559200	2559400	E72
chr10	2559400	2565400	E73
chr10	2565400	2565600	E47
chr10	2565600	2566200	E73
chr10	2566200	2566400	E81
chr10	2566400	2569400	E74
chr10	2569400	2569600	E72
chr10	2569600	2573200	E74
chr10	2573200	2573400	E78
chr10	2573400	2577200	E74
chr10	2577200	2577400	E48
chr10	2577400	2581200	E74
chr10	2581200	2581400	E46
chr10	2581400	2581600	E74
chr10	2581600	2581800	E72
chr10	2581800	2595400	E73
chr10	2595400	2595600	E72
chr10	2595600	2597600	E74
chr10	2597600	2597800	E82
chr10	2597800	2598200	E6
chr10	2598200	2598600	E82
chr10	2598600	2598800	E5
chr10	2598800	2599000	E50
chr10	2599000	2599200	E8
chr10	2599200	2599400	E6
chr10	2599400	2599600	E4
chr10	2599600	2599800	E13
chr10	2599800	2600000	E5
chr10	2600000	2600200	E6
chr10	2600200	2600600	E82
chr10	2600600	2601200	E74
chr10	2601200	2601400	E46
chr10	2601400	2602000	E74
chr10	2602000	2602200	E48
chr10	2602200	2603200	E74
chr10	2603200	2603400	E78
chr10	2603400	2604200	E74
chr10	2604200	2604400	E71
chr10	2604400	2604600	E72
chr10	2604600	2609600	E73
chr10	2609600	2609800	E47
chr10	2609800	2616400	E73
chr10	2616400	2616600	E45
chr10	2616600	2622800	E74
chr10	2622800	2623000	E47
chr10	2623000	2627000	E74
chr10	2627000	2627200	E48
chr10	2627200	2627400	E72
chr10	2627400	2628600	E74
chr10	2628600	2628800	E48
chr10	2628800	2630800	E74
chr10	2630800	2631000	E72
chr10	2631000	2633000	E74
chr10	2633000	2633200	E72
chr10	2633200	2634000	E74
chr10	2634000	2634200	E46
chr10	2634200	2636200	E74
chr10	2636200	2636400	E72
chr10	2636400	2639000	E74
chr10	2639000	2639200	E48
chr10	2639200	2642000	E74
chr10	2642000	2642200	E79
chr10	2642200	2645800	E73
chr10	2645800	2646000	E72
chr10	2646000	2646600	E74
chr10	2646600	2646800	E72
chr10	2646800	2654000	E73
chr10	2654000	2654200	E47
chr10	2654200	2662400	E73
chr10	2662400	2662600	E45
chr10	2662600	2663600	E74
chr10	2663600	2663800	E72
chr10	2663800	2666400	E74
chr10	2666400	2666600	E72
chr10	2666600	2668000	E74
chr10	2668000	2668200	E25
chr10	2668200	2669200	E74
chr10	2669200	2669400	E72
chr10	2669400	2679800	E73
chr10	2679800	2680000	E46
chr10	2680000	2682200	E74
chr10	2682200	2682400	E73
chr10	2682400	2682600	E74
chr10	2682600	2684600	E73
chr10	2684600	2684800	E47
chr10	2684800	2690400	E73
chr10	2690400	2690600	E79
chr10	2690600	2690800	E46
chr10	2690800	2691000	E72
chr10	2691000	2692000	E74
chr10	2692000	2692200	E48
chr10	2692200	2694600	E74
chr10	2694600	2694800	E75
chr10	2694800	2696000	E74
chr10	2696000	2696200	E72
chr10	2696200	2696600	E74
chr10	2696600	2696800	E72
chr10	2696800	2700600	E74
chr10	2700600	2700800	E49
chr10	2700800	2701000	E45
chr10	2701000	2701200	E75
chr10	2701200	2701400	E44
chr10	2701400	2704200	E74
chr10	2704200	2704400	E46
chr10	2704400	2706400	E74
chr10	2706400	2706600	E45
chr10	2706600	2707400	E74
chr10	2707400	2707600	E77
chr10	2707600	2713000	E74
chr10	2713000	2713200	E78
chr10	2713200	2714200	E74
chr10	2714200	2714400	E72
chr10	2714400	2715200	E74
chr10	2715200	2715400	E46
chr10	2715400	2716000	E74
chr10	2716000	2716200	E77
chr10	2716200	2717200	E74
chr10	2717200	2717400	E48
chr10	2717400	2719600	E74
chr10	2719600	2719800	E81
chr10	2719800	2720000	E71
chr10	2720000	2722800	E74
chr10	2722800	2723000	E75
chr10	2723000	2723400	E74
chr10	2723400	2723600	E72
chr10	2723600	2727200	E74
chr10	2727200	2727400	E48
chr10	2727400	2729000	E74
chr10	2729000	2729200	E76
chr10	2729200	2730600	E74
chr10	2730600	2730800	E78
chr10	2730800	2731200	E74
chr10	2731200	2731400	E75
chr10	2731400	2742200	E74
chr10	2742200	2742600	E82
chr10	2742600	2742800	E7
chr10	2742800	2743000	E5
chr10	2743000	2743200	E7
chr10	2743200	2743400	E78
chr10	2743400	2751400	E74
chr10	2751400	2751600	E71
chr10	2751600	2751800	E74
chr10	2751800	2752000	E78
chr10	2752000	2754600	E74
chr10	2754600	2754800	E75
chr10	2754800	2758200	E74
chr10	2758200	2758400	E72
chr10	2758400	2758800	E74
chr10	2758800	2759200	E72
chr10	2759200	2763400	E74
chr10	2763400	2763600	E72
chr10	2763600	2764200	E74
chr10	2764200	2764600	E72
chr10	2764600	2766000	E74
chr10	2766000	2766200	E72
chr10	2766200	2768600	E74
chr10	2768600	2768800	E72
chr10	2768800	2769200	E74
chr10	2769200	2769600	E72
chr10	2769600	2770000	E74
chr10	2770000	2770200	E72
chr10	2770200	2771800	E74
chr10	2771800	2772000	E72
chr10	2772000	2777600	E73
chr10	2777600	2777800	E47
chr10	2777800	2786800	E73
chr10	2786800	2787200	E25
chr10	2787200	2787400	E82
chr10	2787400	2790000	E74
chr10	2790000	2790200	E13
chr10	2790200	2792800	E74
chr10	2792800	2793000	E72
chr10	2793000	2793600	E74
chr10	2793600	2793800	E48
chr10	2793800	2794400	E74
chr10	2794400	2794600	E75
chr10	2794600	2795200	E74
chr10	2795200	2795400	E72
chr10	2795400	2796600	E74
chr10	2796600	2796800	E72
chr10	2796800	2797000	E47
chr10	2797000	2803600	E73
chr10	2803600	2803800	E47
chr10	2803800	2812600	E73
chr10	2812600	2812800	E79
chr10	2812800	2813800	E74
chr10	2813800	2814000	E45
chr10	2814000	2817200	E74
chr10	2817200	2817400	E75
chr10	2817400	2817600	E72
chr10	2817600	2827400	E73
chr10	2827400	2827600	E75
chr10	2827600	2829000	E74
chr10	2829000	2829200	E72
chr10	2829200	2832600	E74
chr10	2832600	2832800	E77
chr10	2832800	2833600	E74
chr10	2833600	2834000	E25
chr10	2834000	2834400	E23
chr10	2834400	2834600	E82
chr10	2834600	2834800	E25
chr10	2834800	2835200	E82
chr10	2835200	2846000	E74
chr10	2846000	2846200	E46
chr10	2846200	2846800	E74
chr10	2846800	2847000	E79
chr10	2847000	2847200	E72
chr10	2847200	2854400	E74
chr10	2854400	2854600	E45
chr10	2854600	2855200	E74
chr10	2855200	2855400	E77
chr10	2855400	2859800	E74
chr10	2859800	2860000	E72
chr10	2860000	2860600	E74
chr10	2860600	2860800	E72
chr10	2860800	2861600	E74
chr10	2861600	2861800	E72
chr10	2861800	2862000	E45
chr10	2862000	2862600	E74
chr10	2862600	2862800	E46
chr10	2862800	2863800	E74
chr10	2863800	2864000	E80
chr10	2864000	2865600	E74
chr10	2865600	2865800	E78
chr10	2865800	2868600	E73
chr10	2868600	2868800	E47
chr10	2868800	2873800	E73
chr10	2873800	2874000	E72
chr10	2874000	2874600	E74
chr10	2874600	2874800	E72
chr10	2874800	2877400	E74
chr10	2877400	2877600	E78
chr10	2877600	2881000	E74
chr10	2881000	2881200	E46
chr10	2881200	2881400	E72
chr10	2881400	2881600	E74
chr10	2881600	2881800	E48
chr10	2881800	2883800	E74
chr10	2883800	2884000	E46
chr10	2884000	2887800	E74
chr10	2887800	2888000	E81
chr10	2888000	2889400	E74
chr10	2889400	2889600	E72
chr10	2889600	2889800	E46
chr10	2889800	2897400	E74
chr10	2897400	2897600	E45
chr10	2897600	2904800	E74
chr10	2904800	2905000	E48
chr10	2905000	2906000	E74
chr10	2906000	2906200	E72
chr10	2906200	2908200	E74
chr10	2908200	2908400	E72
chr10	2908400	2909200	E74
chr10	2909200	2909400	E72
chr10	2909400	2911400	E74
chr10	2911400	2911600	E45
chr10	2911600	2912400	E74
chr10	2912400	2912600	E72
chr10	2912600	2916000	E74
chr10	2916000	2916200	E45
chr10	2916200	2916400	E74
chr10	2916400	2916600	E48
chr10	2916600	2921000	E74
chr10	2921000	2921200	E75
chr10	2921200	2921400	E46
chr10	2921400	2922200	E74
chr10	2922200	2922400	E48
chr10	2922400	2923200	E74
chr10	2923200	2923400	E46
chr10	2923400	2924200	E74
chr10	2924200	2924600	E72
chr10	2924600	2925800	E74
chr10	2925800	2926000	E46
chr10	2926000	2926600	E74
chr10	2926600	2926800	E46
chr10	2926800	2927000	E72
chr10	2927000	2927600	E74
chr10	2927600	2927800	E78
chr10	2927800	2928200	E74
chr10	2928200	2928400	E45
chr10	2928400	2930400	E74
chr10	2930400	2930600	E46
chr10	2930600	2932400	E74
chr10	2932400	2932600	E48
chr10	2932600	2933600	E74
chr10	2933600	2933800	E72
chr10	2933800	2935800	E74
chr10	2935800	2936000	E44
chr10	2936000	2936200	E72
chr10	2936200	2937200	E74
chr10	2937200	2937400	E44
chr10	2937400	2937600	E75
chr10	2937600	2937800	E74
chr10	2937800	2938000	E72
chr10	2938000	2941400	E74
chr10	2941400	2941800	E72
chr10	2941800	2942800	E74
chr10	2942800	2943000	E46
chr10	2943000	2943600	E74
chr10	2943600	2943800	E48
chr10	2943800	2945600	E74
chr10	2945600	2945800	E72
chr10	2945800	2947600	E74
chr10	2947600	2947800	E48
chr10	2947800	2948200	E74
chr10	2948200	2948400	E46
chr10	2948400	2949400	E74
chr10	2949400	2949600	E44
chr10	2949600	2949800	E48
chr10	2949800	2950200	E74
chr10	2950200	2950400	E46
chr10	2950400	2950800	E74
chr10	2950800	2951000	E72
chr10	2951000	2951200	E74
chr10	2951200	2951400	E48
chr10	2951400	2952400	E74
chr10	2952400	2952600	E72
chr10	2952600	2952800	E74
chr10	2952800	2953000	E46
chr10	2953000	2955400	E74
chr10	2955400	2955600	E46
chr10	2955600	2957000	E74
chr10	2957000	2957200	E48
chr10	2957200	2958200	E74
chr10	2958200	2958400	E48
chr10	2958400	2959000	E74
chr10	2959000	2959200	E72
chr10	2959200	2960000	E74
chr10	2960000	2960200	E71
chr10	2960200	2960600	E74
chr10	2960600	2961000	E72
chr10	2961000	2962200	E74
chr10	2962200	2962400	E72
chr10	2962400	2962600	E49
chr10	2962600	2963400	E74
chr10	2963400	2963600	E80
chr10	2963600	2964600	E74
chr10	2964600	2964800	E45
chr10	2964800	2966800	E74
chr10	2966800	2967000	E75
chr10	2967000	2967200	E46
chr10	2967200	2967400	E75
chr10	2967400	2967600	E82
chr10	2967600	2967800	E73
chr10	2967800	2968000	E50
chr10	2968000	2968200	E6
chr10	2968200	2968400	E5
chr10	2968400	2969200	E82
chr10	2969200	2969600	E74
chr10	2969600	2969800	E76
chr10	2969800	2970000	E82
chr10	2970000	2970200	E7
chr10	2970200	2970600	E50
chr10	2970600	2970800	E4
chr10	2970800	2971000	E41
chr10	2971000	2971200	E4
chr10	2971200	2971400	E50
chr10	2971400	2971600	E7
chr10	2971600	2972200	E82
chr10	2972200	2973000	E74
chr10	2973000	2973200	E77
chr10	2973200	2973400	E74
chr10	2973400	2973600	E72
chr10	2973600	2975000	E74
chr10	2975000	2975400	E82
chr10	2975400	2975600	E5
chr10	2975600	2976200	E50
chr10	2976200	2976400	E5
chr10	2976400	2976600	E50
chr10	2976600	2976800	E44
chr10	2976800	2977000	E74
chr10	2977000	2977200	E49
chr10	2977200	2977400	E7
chr10	2977400	2977600	E5
chr10	2977600	2977800	E50
chr10	2977800	2980000	E73
chr10	2980000	2980200	E72
chr10	2980200	2980800	E74
chr10	2980800	2981000	E45
chr10	2981000	2981200	E5
chr10	2981200	2981400	E82
chr10	2981400	2981600	E6
chr10	2981600	2981800	E13
chr10	2981800	2982200	E82
chr10	2982200	2982400	E48
chr10	2982400	2982800	E82
chr10	2982800	2983000	E7
chr10	2983000	2983400	E82
chr10	2983400	2983600	E7
chr10	2983600	2983800	E82
chr10	2983800	2984000	E6
chr10	2984000	2984400	E5
chr10	2984400	2984600	E50
chr10	2984600	2984800	E5
chr10	2984800	2985000	E4
chr10	2985000	2985200	E34
chr10	2985200	2985400	E13
chr10	2985400	2985600	E6
chr10	2985600	2985800	E13
chr10	2985800	2986200	E82
chr10	2986200	2986600	E5
chr10	2986600	2986800	E41
chr10	2986800	2987000	E3
chr10	2987000	2987400	E41
chr10	2987400	2987600	E3
chr10	2987600	2987800	E9
chr10	2987800	2988000	E3
chr10	2988000	2988200	E9
chr10	2988200	2988400	E3
chr10	2988400	2988600	E41
chr10	2988600	2988800	E3
chr10	2988800	2989000	E41
chr10	2989000	2989400	E66
chr10	2989400	2989800	E65
chr10	2989800	2990000	E63
chr10	2990000	2990200	E64
chr10	2990200	2990400	E67
chr10	2990400	2990600	E64
chr10	2990600	2990800	E67
chr10	2990800	2991000	E14
chr10	2991000	2991200	E67
chr10	2991200	2992000	E65
chr10	2992000	2992400	E66
chr10	2992400	2992600	E65
chr10	2992600	2993000	E66
chr10	2993000	2993200	E65
chr10	2993200	2994000	E66
chr10	2994000	2994200	E2
chr10	2994200	2994400	E3
chr10	2994400	2994800	E4
chr10	2994800	2995000	E41
chr10	2995000	2995200	E5
chr10	2995200	2995400	E82
chr10	2995400	2995600	E6
chr10	2995600	2995800	E82
chr10	2995800	2996000	E5
chr10	2996000	2996200	E82
chr10	2996200	2996400	E38
chr10	2996400	2996800	E6
chr10	2996800	2997000	E82
chr10	2997000	2997200	E6
chr10	2997200	2997800	E82
chr10	2997800	2998000	E7
chr10	2998000	2998200	E82
chr10	2998200	2998400	E7
chr10	2998400	2999000	E82
chr10	2999000	2999200	E7
chr10	2999200	2999600	E82
chr10	2999600	2999800	E7
chr10	2999800	3000400	E50
chr10	3000400	3000600	E7
chr10	3000600	3000800	E6
chr10	3000800	3002000	E82
chr10	3002000	3003200	E74
chr10	3003200	3003400	E45
chr10	3003400	3003800	E74
chr10	3003800	3004000	E46
chr10	3004000	3006600	E74
chr10	3006600	3006800	E72
chr10	3006800	3007200	E74
chr10	3007200	3007400	E48
chr10	3007400	3008800	E74
chr10	3008800	3009000	E46
chr10	3009000	3010000	E74
chr10	3010000	3010200	E48
chr10	3010200	3010400	E72
chr10	3010400	3013200	E74
chr10	3013200	3013400	E45
chr10	3013400	3015600	E74
chr10	3015600	3015800	E71
chr10	3015800	3018400	E74
chr10	3018400	3018600	E72
chr10	3018600	3019400	E74
chr10	3019400	3019600	E13
chr10	3019600	3019800	E12
chr10	3019800	3020000	E9
chr10	3020000	3020200	E3
chr10	3020200	3020400	E66
chr10	3020400	3020600	E3
chr10	3020600	3020800	E1
chr10	3020800	3021400	E65
chr10	3021400	3021600	E1
chr10	3021600	3021800	E65
chr10	3021800	3022200	E2
chr10	3022200	3023000	E3
chr10	3023000	3023200	E2
chr10	3023200	3023400	E66
chr10	3023400	3024200	E41
chr10	3024200	3024600	E50
chr10	3024600	3025000	E4
chr10	3025000	3025200	E34
chr10	3025200	3025400	E5
chr10	3025400	3025600	E6
chr10	3025600	3025800	E34
chr10	3025800	3026000	E6
chr10	3026000	3026200	E82
chr10	3026200	3026600	E8
chr10	3026600	3026800	E3
chr10	3026800	3027800	E41
chr10	3027800	3028200	E66
chr10	3028200	3028400	E65
chr10	3028400	3028600	E1
chr10	3028600	3028800	E43
chr10	3028800	3029000	E65
chr10	3029000	3029200	E66
chr10	3029200	3029400	E41
chr10	3029400	3030000	E34
chr10	3030000	3030200	E44
chr10	3030200	3030400	E74
chr10	3030400	3030600	E46
chr10	3030600	3030800	E49
chr10	3030800	3031000	E44
chr10	3031000	3031200	E6
chr10	3031200	3031400	E34
chr10	3031400	3031600	E44
chr10	3031600	3031800	E7
chr10	3031800	3032000	E5
chr10	3032000	3032200	E6
chr10	3032200	3032400	E82
chr10	3032400	3033800	E74
chr10	3033800	3034400	E82
chr10	3034400	3034600	E6
chr10	3034600	3034800	E7
chr10	3034800	3035200	E50
chr10	3035200	3035400	E34
chr10	3035400	3035600	E5
chr10	3035600	3036000	E50
chr10	3036000	3036200	E5
chr10	3036200	3036800	E82
chr10	3036800	3037000	E45
chr10	3037000	3037400	E74
chr10	3037400	3037600	E46
chr10	3037600	3039200	E74
chr10	3039200	3039400	E77
chr10	3039400	3040800	E74
chr10	3040800	3041000	E78
chr10	3041000	3042000	E74
chr10	3042000	3042600	E82
chr10	3042600	3042800	E35
chr10	3042800	3043200	E50
chr10	3043200	3043400	E6
chr10	3043400	3043600	E44
chr10	3043600	3044000	E5
chr10	3044000	3044200	E34
chr10	3044200	3044400	E44
chr10	3044400	3044600	E35
chr10	3044600	3045000	E36
chr10	3045000	3045200	E38
chr10	3045200	3045400	E48
chr10	3045400	3045600	E74
chr10	3045600	3045800	E45
chr10	3045800	3046200	E74
chr10	3046200	3046600	E48
chr10	3046600	3047200	E74
chr10	3047200	3047400	E77
chr10	3047400	3048400	E74
chr10	3048400	3048800	E44
chr10	3048800	3049200	E34
chr10	3049200	3049400	E50
chr10	3049400	3049600	E5
chr10	3049600	3050000	E6
chr10	3050000	3050200	E50
chr10	3050200	3050600	E5
chr10	3050600	3050800	E50
chr10	3050800	3051000	E5
chr10	3051000	3051200	E34
chr10	3051200	3051400	E41
chr10	3051400	3051600	E5
chr10	3051600	3052200	E6
chr10	3052200	3052400	E44
chr10	3052400	3052800	E82
chr10	3052800	3053000	E6
chr10	3053000	3053200	E50
chr10	3053200	3054400	E73
chr10	3054400	3054600	E47
chr10	3054600	3054800	E72
chr10	3054800	3059400	E74
chr10	3059400	3059600	E72
chr10	3059600	3060000	E74
chr10	3060000	3060200	E45
chr10	3060200	3066800	E74
chr10	3066800	3067000	E72
chr10	3067000	3067400	E74
chr10	3067400	3067600	E46
chr10	3067600	3068400	E74
chr10	3068400	3068600	E49
chr10	3068600	3068800	E74
chr10	3068800	3069000	E72
chr10	3069000	3071600	E74
chr10	3071600	3071800	E48
chr10	3071800	3074000	E74
chr10	3074000	3074200	E72
chr10	3074200	3074400	E45
chr10	3074400	3075600	E74
chr10	3075600	3075800	E48
chr10	3075800	3076400	E82
chr10	3076400	3076600	E5
chr10	3076600	3076800	E6
chr10	3076800	3077000	E4
chr10	3077000	3077200	E50
chr10	3077200	3077400	E41
chr10	3077400	3077600	E82
chr10	3077600	3077800	E7
chr10	3077800	3078000	E4
chr10	3078000	3078400	E66
chr10	3078400	3078600	E41
chr10	3078600	3079000	E65
chr10	3079000	3079400	E66
chr10	3079400	3079600	E3
chr10	3079600	3079800	E40
chr10	3079800	3080000	E38
chr10	3080000	3080200	E39
chr10	3080200	3080600	E82
chr10	3080600	3080800	E45
chr10	3080800	3081400	E74
chr10	3081400	3081600	E44
chr10	3081600	3081800	E13
chr10	3081800	3082000	E5
chr10	3082000	3082200	E41
chr10	3082200	3082400	E40
chr10	3082400	3082600	E8
chr10	3082600	3082800	E6
chr10	3082800	3083000	E44
chr10	3083000	3083200	E49
chr10	3083200	3083400	E72
chr10	3083400	3083600	E74
chr10	3083600	3083800	E45
chr10	3083800	3084000	E82
chr10	3084000	3084200	E6
chr10	3084200	3084600	E82
chr10	3084600	3084800	E7
chr10	3084800	3085000	E82
chr10	3085000	3085200	E13
chr10	3085200	3085400	E82
chr10	3085400	3085600	E6
chr10	3085600	3085800	E12
chr10	3085800	3086000	E40
chr10	3086000	3086200	E44
chr10	3086200	3087600	E74
chr10	3087600	3087800	E71
chr10	3087800	3089200	E74
chr10	3089200	3091800	E82
chr10	3091800	3092000	E48
chr10	3092000	3092200	E45
chr10	3092200	3092600	E74
chr10	3092600	3092800	E48
chr10	3092800	3093600	E74
chr10	3093600	3093800	E48
chr10	3093800	3094200	E74
chr10	3094200	3094400	E75
chr10	3094400	3096200	E74
chr10	3096200	3096400	E72
chr10	3096400	3096800	E74
chr10	3096800	3097000	E48
chr10	3097000	3097200	E46
chr10	3097200	3098000	E74
chr10	3098000	3098200	E72
chr10	3098200	3098400	E75
chr10	3098400	3098800	E74
chr10	3098800	3099000	E45
chr10	3099000	3099200	E46
chr10	3099200	3099400	E74
chr10	3099400	3099600	E48
chr10	3099600	3101000	E74
chr10	3101000	3101200	E46
chr10	3101200	3102600	E74
chr10	3102600	3102800	E79
chr10	3102800	3103600	E74
chr10	3103600	3103800	E72
chr10	3103800	3104000	E44
chr10	3104000	3106200	E74
chr10	3106200	3106400	E44
chr10	3106400	3106600	E49
chr10	3106600	3107600	E74
chr10	3107600	3107800	E48
chr10	3107800	3108000	E46
chr10	3108000	3108400	E74
chr10	3108400	3108600	E55
chr10	3108600	3108800	E36
chr10	3108800	3109000	E34
chr10	3109000	3109200	E33
chr10	3109200	3109600	E29
chr10	3109600	3109800	E26
chr10	3109800	3110000	E20
chr10	3110000	3110400	E19
chr10	3110400	3110600	E20
chr10	3110600	3111000	E19
chr10	3111000	3111200	E20
chr10	3111200	3111800	E85
chr10	3111800	3112000	E28
chr10	3112000	3112200	E29
chr10	3112200	3112400	E33
chr10	3112400	3112600	E25
chr10	3112600	3112800	E23
chr10	3112800	3113000	E32
chr10	3113000	3113200	E38
chr10	3113200	3113400	E77
chr10	3113400	3113600	E31
chr10	3113600	3113800	E36
chr10	3113800	3114400	E55
chr10	3114400	3114600	E38
chr10	3114600	3114800	E48
chr10	3114800	3115000	E7
chr10	3115000	3115200	E48
chr10	3115200	3115400	E38
chr10	3115400	3115600	E48
chr10	3115600	3115800	E74
chr10	3115800	3116000	E45
chr10	3116000	3116400	E74
chr10	3116400	3116600	E45
chr10	3116600	3116800	E77
chr10	3116800	3117000	E38
chr10	3117000	3117200	E35
chr10	3117200	3117400	E36
chr10	3117400	3117600	E38
chr10	3117600	3118200	E34
chr10	3118200	3118400	E71
chr10	3118400	3118800	E74
chr10	3118800	3119000	E48
chr10	3119000	3119200	E49
chr10	3119200	3119800	E74
chr10	3119800	3120000	E72
chr10	3120000	3121200	E74
chr10	3121200	3121400	E79
chr10	3121400	3122400	E74
chr10	3122400	3122600	E71
chr10	3122600	3123800	E74
chr10	3123800	3124000	E71
chr10	3124000	3126200	E74
chr10	3126200	3126400	E72
chr10	3126400	3126800	E74
chr10	3126800	3127000	E72
chr10	3127000	3129000	E74
chr10	3129000	3129200	E75
chr10	3129200	3131600	E74
chr10	3131600	3131800	E80
chr10	3131800	3132000	E74
chr10	3132000	3132200	E46
chr10	3132200	3133000	E74
chr10	3133000	3133200	E37
chr10	3133200	3133400	E13
chr10	3133400	3133600	E25
chr10	3133600	3133800	E23
chr10	3133800	3135600	E82
chr10	3135600	3135800	E37
chr10	3135800	3136000	E38
chr10	3136000	3136600	E55
chr10	3136600	3136800	E38
chr10	3136800	3137200	E82
chr10	3137200	3137400	E23
chr10	3137400	3137600	E22
chr10	3137600	3138000	E18
chr10	3138000	3138200	E40
chr10	3138200	3138400	E14
chr10	3138400	3138600	E68
chr10	3138600	3138800	E40
chr10	3138800	3139000	E39
chr10	3139000	3139400	E82
chr10	3139400	3139600	E44
chr10	3139600	3140600	E74
chr10	3140600	3140800	E71
chr10	3140800	3141400	E72
chr10	3141400	3143200	E74
chr10	3143200	3143400	E72
chr10	3143400	3148000	E74
chr10	3148000	3148200	E46
chr10	3148200	3148400	E72
chr10	3148400	3149800	E74
chr10	3149800	3150000	E76
chr10	3150000	3150200	E46
chr10	3150200	3151800	E74
chr10	3151800	3152000	E46
chr10	3152000	3153000	E74
chr10	3153000	3153200	E71
chr10	3153200	3154400	E74
chr10	3154400	3154600	E72
chr10	3154600	3158600	E74
chr10	3158600	3158800	E73
chr10	3158800	3160000	E74
chr10	3160000	3160200	E79
chr10	3160200	3161600	E74
chr10	3161600	3161800	E72
chr10	3161800	3162000	E74
chr10	3162000	3162200	E72
chr10	3162200	3162600	E74
chr10	3162600	3162800	E46
chr10	3162800	3163200	E74
chr10	3163200	3163400	E49
chr10	3163400	3164000	E55
chr10	3164000	3164200	E48
chr10	3164200	3165000	E74
chr10	3165000	3165200	E72
chr10	3165200	3166400	E74
chr10	3166400	3166600	E72
chr10	3166600	3166800	E74
chr10	3166800	3167000	E80
chr10	3167000	3167200	E48
chr10	3167200	3167800	E74
chr10	3167800	3168000	E45
chr10	3168000	3169000	E74
chr10	3169000	3169200	E48
chr10	3169200	3170400	E74
chr10	3170400	3170600	E48
chr10	3170600	3170800	E49
chr10	3170800	3171400	E74
chr10	3171400	3171600	E48
chr10	3171600	3173200	E74
chr10	3173200	3173400	E45
chr10	3173400	3174600	E74
chr10	3174600	3174800	E71
chr10	3174800	3178000	E74
chr10	3178000	3178200	E72
chr10	3178200	3179400	E74
chr10	3179400	3179600	E80
chr10	3179600	3179800	E48
chr10	3179800	3180000	E76
chr10	3180000	3180200	E49
chr10	3180200	3181600	E74
chr10	3181600	3181800	E72
chr10	3181800	3183000	E74
chr10	3183000	3183200	E48
chr10	3183200	3184400	E74
chr10	3184400	3184600	E72
chr10	3184600	3184800	E74
chr10	3184800	3185000	E46
chr10	3185000	3185800	E74
chr10	3185800	3186000	E48
chr10	3186000	3186400	E74
chr10	3186400	3186600	E82
chr10	3186600	3186800	E13
chr10	3186800	3187600	E74
chr10	3187600	3187800	E48
chr10	3187800	3188000	E72
chr10	3188000	3189400	E74
chr10	3189400	3189600	E72
chr10	3189600	3189800	E45
chr10	3189800	3190000	E44
chr10	3190000	3192200	E74
chr10	3192200	3192400	E45
chr10	3192400	3193000	E74
chr10	3193000	3193200	E78
chr10	3193200	3194000	E74
chr10	3194000	3194200	E48
chr10	3194200	3194400	E45
chr10	3194400	3194600	E44
chr10	3194600	3194800	E48
chr10	3194800	3196000	E74
chr10	3196000	3196200	E49
chr10	3196200	3197600	E74
chr10	3197600	3198000	E72
chr10	3198000	3198400	E74
chr10	3198400	3198600	E72
chr10	3198600	3199400	E74
chr10	3199400	3199600	E46
chr10	3199600	3200800	E74
chr10	3200800	3201000	E72
chr10	3201000	3202200	E74
chr10	3202200	3202400	E36
chr10	3202400	3203000	E35
chr10	3203000	3203200	E34
chr10	3203200	3203400	E48
chr10	3203400	3203600	E55
chr10	3203600	3203800	E37
chr10	3203800	3204000	E54
chr10	3204000	3204200	E55
chr10	3204200	3204400	E48
chr10	3204400	3206800	E74
chr10	3206800	3207000	E48
chr10	3207000	3207200	E74
chr10	3207200	3207400	E72
chr10	3207400	3208200	E74
chr10	3208200	3208400	E48
chr10	3208400	3208600	E74
chr10	3208600	3208800	E46
chr10	3208800	3209200	E74
chr10	3209200	3209400	E37
chr10	3209400	3210000	E55
chr10	3210000	3210200	E54
chr10	3210200	3210400	E55
chr10	3210400	3210800	E37
chr10	3210800	3211200	E34
chr10	3211200	3211800	E42
chr10	3211800	3212000	E35
chr10	3212000	3212200	E59
chr10	3212200	3212400	E42
chr10	3212400	3212600	E40
chr10	3212600	3212800	E35
chr10	3212800	3213000	E34
chr10	3213000	3213400	E35
chr10	3213400	3213600	E13
chr10	3213600	3213800	E33
chr10	3213800	3214000	E29
chr10	3214000	3214200	E28
chr10	3214200	3214400	E20
chr10	3214400	3214800	E19
chr10	3214800	3215000	E20
chr10	3215000	3215200	E24
chr10	3215200	3215400	E28
chr10	3215400	3215600	E85
chr10	3215600	3216000	E43
chr10	3216000	3216200	E59
chr10	3216200	3216400	E58
chr10	3216400	3216600	E53
chr10	3216600	3217000	E54
chr10	3217000	3217400	E55
chr10	3217400	3217600	E45
chr10	3217600	3218200	E74
chr10	3218200	3218400	E48
chr10	3218400	3219000	E74
chr10	3219000	3219200	E45
chr10	3219200	3219800	E74
chr10	3219800	3220000	E44
chr10	3220000	3220200	E35
chr10	3220200	3220400	E40
chr10	3220400	3220600	E39
chr10	3220600	3221000	E42
chr10	3221000	3221200	E37
chr10	3221200	3221400	E36
chr10	3221400	3221600	E48
chr10	3221600	3222200	E74
chr10	3222200	3222400	E46
chr10	3222400	3222600	E72
chr10	3222600	3223400	E74
chr10	3223400	3223600	E38
chr10	3223600	3223800	E37
chr10	3223800	3225200	E74
chr10	3225200	3225400	E44
chr10	3225400	3225600	E72
chr10	3225600	3226600	E74
chr10	3226600	3226800	E72
chr10	3226800	3227200	E74
chr10	3227200	3227400	E48
chr10	3227400	3227600	E37
chr10	3227600	3227800	E55
chr10	3227800	3228000	E54
chr10	3228000	3228200	E37
chr10	3228200	3228400	E55
chr10	3228400	3228800	E36
chr10	3228800	3229000	E38
chr10	3229000	3229200	E55
chr10	3229200	3229400	E54
chr10	3229400	3230400	E74
chr10	3230400	3230600	E80
chr10	3230600	3234800	E74
chr10	3234800	3235000	E46
chr10	3235000	3235200	E74
chr10	3235200	3235400	E37
chr10	3235400	3235600	E38
chr10	3235600	3235800	E48
chr10	3235800	3238800	E74
chr10	3238800	3239000	E71
chr10	3239000	3239400	E55
chr10	3239400	3239800	E35
chr10	3239800	3240000	E36
chr10	3240000	3240400	E55
chr10	3240400	3240600	E54
chr10	3240600	3240800	E53
chr10	3240800	3241000	E55
chr10	3241000	3248800	E74
chr10	3248800	3249200	E72
chr10	3249200	3249400	E79
chr10	3249400	3250400	E74
chr10	3250400	3250600	E48
chr10	3250600	3250800	E46
chr10	3250800	3251200	E74
chr10	3251200	3251400	E45
chr10	3251400	3251600	E76
chr10	3251600	3252000	E37
chr10	3252000	3252200	E54
chr10	3252200	3252400	E55
chr10	3252400	3252600	E45
chr10	3252600	3253600	E74
chr10	3253600	3253800	E46
chr10	3253800	3254600	E74
chr10	3254600	3254800	E77
chr10	3254800	3261400	E74
chr10	3261400	3261800	E72
chr10	3261800	3262000	E80
chr10	3262000	3263200	E74
chr10	3263200	3263400	E71
chr10	3263400	3263600	E77
chr10	3263600	3263800	E72
chr10	3263800	3264600	E74
chr10	3264600	3264800	E72
chr10	3264800	3268400	E74
chr10	3268400	3268600	E48
chr10	3268600	3269200	E82
chr10	3269200	3269400	E6
chr10	3269400	3270200	E82
chr10	3270200	3270400	E36
chr10	3270400	3270600	E44
chr10	3270600	3274600	E74
chr10	3274600	3274800	E72
chr10	3274800	3276800	E74
chr10	3276800	3277000	E13
chr10	3277000	3279200	E74
chr10	3279200	3279400	E45
chr10	3279400	3281600	E74
chr10	3281600	3281800	E37
chr10	3281800	3282000	E31
chr10	3282000	3282200	E13
chr10	3282200	3283200	E74
chr10	3283200	3283400	E72
chr10	3283400	3286400	E74
chr10	3286400	3286600	E48
chr10	3286600	3292800	E74
chr10	3292800	3293000	E49
chr10	3293000	3293400	E74
chr10	3293400	3293600	E48
chr10	3293600	3293800	E45
chr10	3293800	3297200	E74
chr10	3297200	3297400	E45
chr10	3297400	3297600	E72
chr10	3297600	3298400	E74
chr10	3298400	3298600	E72
chr10	3298600	3299800	E74
chr10	3299800	3300000	E79
chr10	3300000	3300200	E74
chr10	3300200	3300400	E48
chr10	3300400	3301600	E74
chr10	3301600	3301800	E77
chr10	3301800	3303200	E74
chr10	3303200	3303400	E46
chr10	3303400	3305600	E74
chr10	3305600	3305800	E72
chr10	3305800	3308400	E74
chr10	3308400	3308600	E48
chr10	3308600	3308800	E74
chr10	3308800	3309000	E48
chr10	3309000	3310200	E74
chr10	3310200	3310400	E46
chr10	3310400	3312200	E74
chr10	3312200	3312400	E46
chr10	3312400	3313400	E74
chr10	3313400	3313600	E72
chr10	3313600	3315400	E74
chr10	3315400	3315600	E76
chr10	3315600	3317200	E74
chr10	3317200	3317400	E45
chr10	3317400	3319600	E74
chr10	3319600	3319800	E48
chr10	3319800	3320000	E72
chr10	3320000	3322200	E74
chr10	3322200	3322400	E45
chr10	3322400	3322600	E48
chr10	3322600	3324400	E74
chr10	3324400	3324600	E48
chr10	3324600	3327400	E74
chr10	3327400	3327600	E79
chr10	3327600	3327800	E46
chr10	3327800	3328400	E74
chr10	3328400	3337600	E73
chr10	3337600	3337800	E45
chr10	3337800	3338000	E75
chr10	3338000	3340000	E74
chr10	3340000	3344000	E73
chr10	3344000	3344200	E47
chr10	3344200	3347200	E73
chr10	3347200	3347400	E47
chr10	3347400	3351400	E73
chr10	3351400	3351600	E47
chr10	3351600	3353600	E73
chr10	3353600	3353800	E79
chr10	3353800	3355000	E74
chr10	3355000	3355200	E44
chr10	3355200	3356000	E74
chr10	3356000	3356200	E72
chr10	3356200	3357000	E74
chr10	3357000	3357200	E45
chr10	3357200	3357400	E71
chr10	3357400	3357600	E72
chr10	3357600	3358600	E74
chr10	3358600	3358800	E25
chr10	3358800	3363400	E74
chr10	3363400	3363600	E72
chr10	3363600	3364000	E74
chr10	3364000	3364200	E46
chr10	3364200	3366200	E74
chr10	3366200	3366400	E72
chr10	3366400	3366600	E74
chr10	3366600	3366800	E72
chr10	3366800	3367000	E74
chr10	3367000	3367200	E46
chr10	3367200	3367600	E74
chr10	3367600	3367800	E72
chr10	3367800	3371000	E74
chr10	3371000	3371200	E72
chr10	3371200	3372800	E74
chr10	3372800	3373000	E75
chr10	3373000	3374200	E74
chr10	3374200	3374400	E48
chr10	3374400	3377800	E74
chr10	3377800	3378000	E72
chr10	3378000	3380000	E74
chr10	3380000	3380200	E77
chr10	3380200	3381600	E74
chr10	3381600	3381800	E72
chr10	3381800	3384200	E74
chr10	3384200	3384400	E72
chr10	3384400	3385400	E74
chr10	3385400	3385600	E13
chr10	3385600	3386200	E82
chr10	3386200	3386400	E74
chr10	3386400	3386600	E48
chr10	3386600	3392000	E74
chr10	3392000	3392200	E49
chr10	3392200	3392400	E46
chr10	3392400	3400000	E73
chr10	3400000	3400200	E71
chr10	3400200	3400400	E48
chr10	3400400	3400600	E74
chr10	3400600	3400800	E48
chr10	3400800	3401000	E74
chr10	3401000	3401200	E72
chr10	3401200	3403000	E74
chr10	3403000	3403200	E45
chr10	3403200	3404200	E74
chr10	3404200	3404400	E48
chr10	3404400	3405800	E74
chr10	3405800	3406000	E46
chr10	3406000	3415400	E73
chr10	3415400	3415600	E72
chr10	3415600	3416200	E74
chr10	3416200	3416400	E46
chr10	3416400	3418600	E74
chr10	3418600	3418800	E46
chr10	3418800	3420400	E74
chr10	3420400	3420600	E48
chr10	3420600	3425200	E74
chr10	3425200	3425600	E72
chr10	3425600	3427000	E74
chr10	3427000	3427200	E72
chr10	3427200	3427800	E74
chr10	3427800	3428000	E46
chr10	3428000	3431000	E74
chr10	3431000	3431200	E44
chr10	3431200	3435800	E74
chr10	3435800	3436000	E44
chr10	3436000	3436400	E7
chr10	3436400	3436800	E82
chr10	3436800	3437000	E6
chr10	3437000	3437400	E83
chr10	3437400	3438600	E82
chr10	3438600	3438800	E81
chr10	3438800	3439200	E74
chr10	3439200	3439400	E72
chr10	3439400	3439800	E74
chr10	3439800	3440000	E82
chr10	3440000	3440200	E74
chr10	3440200	3440400	E45
chr10	3440400	3440600	E48
chr10	3440600	3441200	E74
chr10	3441200	3441400	E76
chr10	3441400	3443200	E74
chr10	3443200	3443400	E13
chr10	3443400	3443600	E6
chr10	3443600	3444000	E7
chr10	3444000	3444200	E82
chr10	3444200	3444600	E6
chr10	3444600	3445400	E82
chr10	3445400	3446800	E74
chr10	3446800	3447000	E81
chr10	3447000	3447400	E74
chr10	3447400	3447600	E81
chr10	3447600	3447800	E72
chr10	3447800	3448400	E74
chr10	3448400	3448600	E46
chr10	3448600	3449600	E74
chr10	3449600	3450000	E82
chr10	3450000	3450200	E7
chr10	3450200	3450400	E50
chr10	3450400	3450600	E12
chr10	3450600	3450800	E5
chr10	3450800	3451400	E50
chr10	3451400	3451600	E4
chr10	3451600	3451800	E50
chr10	3451800	3452000	E5
chr10	3452000	3452200	E50
chr10	3452200	3452600	E73
chr10	3452600	3452800	E47
chr10	3452800	3453000	E73
chr10	3453000	3453200	E47
chr10	3453200	3456400	E73
chr10	3456400	3456600	E72
chr10	3456600	3456800	E74
chr10	3456800	3457000	E72
chr10	3457000	3457600	E74
chr10	3457600	3457800	E71
chr10	3457800	3459000	E74
chr10	3459000	3459200	E72
chr10	3459200	3461600	E74
chr10	3461600	3461800	E72
chr10	3461800	3463200	E74
chr10	3463200	3464400	E82
chr10	3464400	3464600	E83
chr10	3464600	3465200	E13
chr10	3465200	3465400	E82
chr10	3465400	3465600	E74
chr10	3465600	3465800	E72
chr10	3465800	3466600	E74
chr10	3466600	3467000	E48
chr10	3467000	3473000	E74
chr10	3473000	3473200	E72
chr10	3473200	3476800	E74
chr10	3476800	3477000	E46
chr10	3477000	3478800	E74
chr10	3478800	3479000	E80
chr10	3479000	3483200	E74
chr10	3483200	3483400	E71
chr10	3483400	3485400	E74
chr10	3485400	3485600	E48
chr10	3485600	3485800	E74
chr10	3485800	3488000	E55
chr10	3488000	3488200	E53
chr10	3488200	3488400	E54
chr10	3488400	3488800	E55
chr10	3488800	3489200	E54
chr10	3489200	3489600	E55
chr10	3489600	3489800	E53
chr10	3489800	3490000	E55
chr10	3490000	3494200	E74
chr10	3494200	3494400	E55
chr10	3494400	3494600	E53
chr10	3494600	3494800	E55
chr10	3494800	3495200	E37
chr10	3495200	3495400	E55
chr10	3495400	3495600	E48
chr10	3495600	3497200	E74
chr10	3497200	3497400	E54
chr10	3497400	3497600	E35
chr10	3497600	3497800	E52
chr10	3497800	3498000	E35
chr10	3498000	3498200	E34
chr10	3498200	3498400	E42
chr10	3498400	3498600	E37
chr10	3498600	3498800	E35
chr10	3498800	3499000	E44
chr10	3499000	3504000	E74
chr10	3504000	3504200	E46
chr10	3504200	3504800	E74
chr10	3504800	3505000	E71
chr10	3505000	3505200	E48
chr10	3505200	3505600	E74
chr10	3505600	3505800	E72
chr10	3505800	3507000	E74
chr10	3507000	3507200	E25
chr10	3507200	3507800	E55
chr10	3507800	3508000	E37
chr10	3508000	3508200	E38
chr10	3508200	3508400	E74
chr10	3508400	3508600	E45
chr10	3508600	3508800	E82
chr10	3508800	3509000	E13
chr10	3509000	3509400	E82
chr10	3509400	3509600	E48
chr10	3509600	3509800	E77
chr10	3509800	3510000	E82
chr10	3510000	3510200	E38
chr10	3510200	3510400	E48
chr10	3510400	3510600	E13
chr10	3510600	3510800	E57
chr10	3510800	3511000	E16
chr10	3511000	3511200	E23
chr10	3511200	3511400	E16
chr10	3511400	3511600	E84
chr10	3511600	3511800	E23
chr10	3511800	3512000	E16
chr10	3512000	3512200	E56
chr10	3512200	3512400	E55
chr10	3512400	3512600	E48
chr10	3512600	3514000	E74
chr10	3514000	3514400	E38
chr10	3514400	3514600	E24
chr10	3514600	3514800	E26
chr10	3514800	3515200	E21
chr10	3515200	3515400	E23
chr10	3515400	3515600	E84
chr10	3515600	3515800	E55
chr10	3515800	3516000	E37
chr10	3516000	3516200	E55
chr10	3516200	3516400	E53
chr10	3516400	3516600	E55
chr10	3516600	3516800	E36
chr10	3516800	3518600	E55
chr10	3518600	3518800	E54
chr10	3518800	3519000	E84
chr10	3519000	3519400	E53
chr10	3519400	3519800	E58
chr10	3519800	3520000	E68
chr10	3520000	3520200	E51
chr10	3520200	3520400	E67
chr10	3520400	3520800	E60
chr10	3520800	3521000	E59
chr10	3521000	3521200	E58
chr10	3521200	3521400	E52
chr10	3521400	3521600	E84
chr10	3521600	3522200	E55
chr10	3522200	3522400	E54
chr10	3522400	3522800	E53
chr10	3522800	3523000	E55
chr10	3523000	3524000	E84
chr10	3524000	3524200	E25
chr10	3524200	3524400	E57
chr10	3524400	3524600	E58
chr10	3524600	3524800	E70
chr10	3524800	3525000	E14
chr10	3525000	3525400	E68
chr10	3525400	3525600	E15
chr10	3525600	3525800	E36
chr10	3525800	3526000	E57
chr10	3526000	3526200	E62
chr10	3526200	3526400	E61
chr10	3526400	3526600	E64
chr10	3526600	3528000	E67
chr10	3528000	3528200	E60
chr10	3528200	3528400	E42
chr10	3528400	3528600	E52
chr10	3528600	3528800	E54
chr10	3528800	3529400	E84
chr10	3529400	3529600	E82
chr10	3529600	3529800	E13
chr10	3529800	3531800	E74
chr10	3531800	3532000	E72
chr10	3532000	3535200	E74
chr10	3535200	3535400	E48
chr10	3535400	3535600	E71
chr10	3535600	3535800	E72
chr10	3535800	3536200	E74
chr10	3536200	3536400	E13
chr10	3536400	3538000	E74
chr10	3538000	3538200	E72
chr10	3538200	3538600	E74
chr10	3538600	3538800	E72
chr10	3538800	3542400	E74
chr10	3542400	3542600	E34
chr10	3542600	3545800	E74
chr10	3545800	3546000	E71
chr10	3546000	3546200	E45
chr10	3546200	3547200	E74
chr10	3547200	3547400	E48
chr10	3547400	3548000	E74
chr10	3548000	3548200	E48
chr10	3548200	3550000	E74
chr10	3550000	3550200	E72
chr10	3550200	3553200	E74
chr10	3553200	3553400	E71
chr10	3553400	3555000	E74
chr10	3555000	3555200	E48
chr10	3555200	3555800	E74
chr10	3555800	3556000	E48
chr10	3556000	3556200	E72
chr10	3556200	3557400	E74
chr10	3557400	3557600	E45
chr10	3557600	3559200	E74
chr10	3559200	3559400	E71
chr10	3559400	3565200	E74
chr10	3565200	3565400	E45
chr10	3565400	3565600	E74
chr10	3565600	3565800	E72
chr10	3565800	3567800	E74
chr10	3567800	3568000	E71
chr10	3568000	3568200	E48
chr10	3568200	3570200	E74
chr10	3570200	3570400	E72
chr10	3570400	3570600	E74
chr10	3570600	3571000	E72
chr10	3571000	3571200	E46
chr10	3571200	3572600	E74
chr10	3572600	3572800	E46
chr10	3572800	3575400	E74
chr10	3575400	3575600	E48
chr10	3575600	3575800	E74
chr10	3575800	3576000	E71
chr10	3576000	3576600	E74
chr10	3576600	3576800	E71
chr10	3576800	3577600	E74
chr10	3577600	3577800	E71
chr10	3577800	3578000	E74
chr10	3578000	3578200	E72
chr10	3578200	3578400	E55
chr10	3578400	3578800	E74
chr10	3578800	3579000	E55
chr10	3579000	3579200	E37
chr10	3579200	3582600	E74
chr10	3582600	3582800	E48
chr10	3582800	3583600	E74
chr10	3583600	3583800	E48
chr10	3583800	3585600	E74
chr10	3585600	3585800	E46
chr10	3585800	3586400	E74
chr10	3586400	3586600	E49
chr10	3586600	3587400	E74
chr10	3587400	3587600	E46
chr10	3587600	3588200	E74
chr10	3588200	3588400	E44
chr10	3588400	3590600	E74
chr10	3590600	3590800	E34
chr10	3590800	3591000	E55
chr10	3591000	3591200	E36
chr10	3591200	3591400	E35
chr10	3591400	3591600	E48
chr10	3591600	3592200	E74
chr10	3592200	3592400	E75
chr10	3592400	3593000	E74
chr10	3593000	3593200	E48
chr10	3593200	3593400	E46
chr10	3593400	3594000	E74
chr10	3594000	3594200	E71
chr10	3594200	3594600	E74
chr10	3594600	3594800	E44
chr10	3594800	3595000	E45
chr10	3595000	3596000	E74
chr10	3596000	3596400	E55
chr10	3596400	3596600	E56
chr10	3596600	3596800	E36
chr10	3596800	3597000	E74
chr10	3597000	3597200	E80
chr10	3597200	3599200	E74
chr10	3599200	3599400	E45
chr10	3599400	3601200	E74
chr10	3601200	3601400	E45
chr10	3601400	3603600	E74
chr10	3603600	3603800	E72
chr10	3603800	3604400	E74
chr10	3604400	3604600	E48
chr10	3604600	3605800	E74
chr10	3605800	3606000	E46
chr10	3606000	3606600	E74
chr10	3606600	3606800	E48
chr10	3606800	3607200	E74
chr10	3607200	3607600	E72
chr10	3607600	3609400	E74
chr10	3609400	3609600	E71
chr10	3609600	3609800	E74
chr10	3609800	3610000	E72
chr10	3610000	3610600	E74
chr10	3610600	3610800	E37
chr10	3610800	3611000	E49
chr10	3611000	3611200	E71
chr10	3611200	3613600	E74
chr10	3613600	3613800	E71
chr10	3613800	3614000	E74
chr10	3614000	3614200	E45
chr10	3614200	3615000	E82
chr10	3615000	3615200	E44
chr10	3615200	3615400	E72
chr10	3615400	3617000	E74
chr10	3617000	3617200	E44
chr10	3617200	3617400	E82
chr10	3617400	3617600	E6
chr10	3617600	3618000	E12
chr10	3618000	3618400	E82
chr10	3618400	3618600	E7
chr10	3618600	3619200	E82
chr10	3619200	3620600	E74
chr10	3620600	3620800	E44
chr10	3620800	3621000	E82
chr10	3621000	3621200	E74
chr10	3621200	3622000	E82
chr10	3622000	3622200	E45
chr10	3622200	3622400	E46
chr10	3622400	3625400	E74
chr10	3625400	3625600	E75
chr10	3625600	3626000	E74
chr10	3626000	3626200	E77
chr10	3626200	3626400	E45
chr10	3626400	3626800	E74
chr10	3626800	3627000	E46
chr10	3627000	3628000	E74
chr10	3628000	3628200	E45
chr10	3628200	3631600	E74
chr10	3631600	3631800	E48
chr10	3631800	3632400	E74
chr10	3632400	3632600	E45
chr10	3632600	3634400	E74
chr10	3634400	3634600	E77
chr10	3634600	3634800	E49
chr10	3634800	3637200	E74
chr10	3637200	3637400	E13
chr10	3637400	3637800	E74
chr10	3637800	3638000	E46
chr10	3638000	3640600	E74
chr10	3640600	3640800	E72
chr10	3640800	3642400	E74
chr10	3642400	3642600	E72
chr10	3642600	3642800	E74
chr10	3642800	3643000	E45
chr10	3643000	3643600	E74
chr10	3643600	3643800	E72
chr10	3643800	3644400	E74
chr10	3644400	3644600	E46
chr10	3644600	3648600	E74
chr10	3648600	3648800	E25
chr10	3648800	3649000	E82
chr10	3649000	3649200	E25
chr10	3649200	3649800	E82
chr10	3649800	3650000	E13
chr10	3650000	3652200	E82
chr10	3652200	3652400	E13
chr10	3652400	3652600	E82
chr10	3652600	3652800	E48
chr10	3652800	3656400	E74
chr10	3656400	3656600	E45
chr10	3656600	3656800	E46
chr10	3656800	3657400	E74
chr10	3657400	3657600	E48
chr10	3657600	3657800	E46
chr10	3657800	3658000	E82
chr10	3658000	3658200	E13
chr10	3658200	3658600	E82
chr10	3658600	3661600	E74
chr10	3661600	3661800	E48
chr10	3661800	3662000	E13
chr10	3662000	3662400	E82
chr10	3662400	3662600	E74
chr10	3662600	3662800	E75
chr10	3662800	3663000	E44
chr10	3663000	3663200	E13
chr10	3663200	3663400	E82
chr10	3663400	3663600	E12
chr10	3663600	3663800	E7
chr10	3663800	3664000	E13
chr10	3664000	3664200	E68
chr10	3664200	3664400	E40
chr10	3664400	3664600	E66
chr10	3664600	3664800	E65
chr10	3664800	3665600	E63
chr10	3665600	3665800	E64
chr10	3665800	3666000	E67
chr10	3666000	3666600	E64
chr10	3666600	3666800	E63
chr10	3666800	3667000	E61
chr10	3667000	3667800	E65
chr10	3667800	3668400	E63
chr10	3668400	3669000	E64
chr10	3669000	3669600	E63
chr10	3669600	3670200	E61
chr10	3670200	3670400	E15
chr10	3670400	3670600	E56
chr10	3670600	3670800	E84
chr10	3670800	3671000	E16
chr10	3671000	3671200	E83
chr10	3671200	3671400	E12
chr10	3671400	3671600	E8
chr10	3671600	3671800	E38
chr10	3671800	3672200	E82
chr10	3672200	3672400	E13
chr10	3672400	3672600	E16
chr10	3672600	3672800	E48
chr10	3672800	3673000	E82
chr10	3673000	3673200	E74
chr10	3673200	3673400	E48
chr10	3673400	3674000	E82
chr10	3674000	3674200	E13
chr10	3674200	3674400	E12
chr10	3674400	3674600	E38
chr10	3674600	3674800	E13
chr10	3674800	3675200	E74
chr10	3675200	3675400	E45
chr10	3675400	3677800	E74
chr10	3677800	3678000	E45
chr10	3678000	3679800	E74
chr10	3679800	3680000	E72
chr10	3680000	3681400	E74
chr10	3681400	3681600	E72
chr10	3681600	3683000	E74
chr10	3683000	3683200	E48
chr10	3683200	3683400	E49
chr10	3683400	3683600	E37
chr10	3683600	3683800	E45
chr10	3683800	3684000	E74
chr10	3684000	3684200	E45
chr10	3684200	3684400	E72
chr10	3684400	3684800	E74
chr10	3684800	3685000	E71
chr10	3685000	3685600	E74
chr10	3685600	3685800	E48
chr10	3685800	3687000	E74
chr10	3687000	3687400	E46
chr10	3687400	3688600	E74
chr10	3688600	3688800	E54
chr10	3688800	3689000	E53
chr10	3689000	3689400	E58
chr10	3689400	3689600	E35
chr10	3689600	3689800	E58
chr10	3689800	3690200	E53
chr10	3690200	3690600	E55
chr10	3690600	3692000	E74
chr10	3692000	3692400	E45
chr10	3692400	3692600	E74
chr10	3692600	3692800	E45
chr10	3692800	3694800	E74
chr10	3694800	3695000	E46
chr10	3695000	3695200	E44
chr10	3695200	3695400	E74
chr10	3695400	3695600	E80
chr10	3695600	3695800	E76
chr10	3695800	3696000	E56
chr10	3696000	3696200	E55
chr10	3696200	3696600	E54
chr10	3696600	3696800	E16
chr10	3696800	3697200	E82
chr10	3697200	3697400	E56
chr10	3697400	3697600	E40
chr10	3697600	3697800	E59
chr10	3697800	3698200	E42
chr10	3698200	3698400	E35
chr10	3698400	3698600	E39
chr10	3698600	3699000	E82
chr10	3699000	3699200	E48
chr10	3699200	3699800	E74
chr10	3699800	3700000	E49
chr10	3700000	3702800	E74
chr10	3702800	3703800	E55
chr10	3703800	3704000	E37
chr10	3704000	3704200	E55
chr10	3704200	3704400	E53
chr10	3704400	3704600	E55
chr10	3704600	3704800	E34
chr10	3704800	3705600	E74
chr10	3705600	3705800	E48
chr10	3705800	3706800	E74
chr10	3706800	3707000	E48
chr10	3707000	3707800	E74
chr10	3707800	3708000	E48
chr10	3708000	3708400	E74
chr10	3708400	3708600	E46
chr10	3708600	3709000	E74
chr10	3709000	3709200	E45
chr10	3709200	3709400	E44
chr10	3709400	3709600	E45
chr10	3709600	3709800	E38
chr10	3709800	3710200	E55
chr10	3710200	3710400	E37
chr10	3710400	3710600	E36
chr10	3710600	3710800	E38
chr10	3710800	3711000	E48
chr10	3711000	3711200	E35
chr10	3711200	3711400	E45
chr10	3711400	3714800	E74
chr10	3714800	3715000	E75
chr10	3715000	3718000	E74
chr10	3718000	3718200	E48
chr10	3718200	3718400	E55
chr10	3718400	3718600	E82
chr10	3718600	3718800	E16
chr10	3718800	3719200	E56
chr10	3719200	3719400	E82
chr10	3719400	3720200	E74
chr10	3720200	3720400	E72
chr10	3720400	3720600	E49
chr10	3720600	3721400	E74
chr10	3721400	3721600	E46
chr10	3721600	3721800	E74
chr10	3721800	3722000	E49
chr10	3722000	3722600	E74
chr10	3722600	3722800	E48
chr10	3722800	3723800	E74
chr10	3723800	3724000	E6
chr10	3724000	3724600	E74
chr10	3724600	3724800	E45
chr10	3724800	3726800	E74
chr10	3726800	3727000	E82
chr10	3727000	3727200	E13
chr10	3727200	3728000	E74
chr10	3728000	3728200	E48
chr10	3728200	3728400	E74
chr10	3728400	3728600	E48
chr10	3728600	3729400	E74
chr10	3729400	3729600	E46
chr10	3729600	3729800	E77
chr10	3729800	3730000	E45
chr10	3730000	3730400	E74
chr10	3730400	3730600	E48
chr10	3730600	3732000	E74
chr10	3732000	3732200	E72
chr10	3732200	3732400	E74
chr10	3732400	3732600	E72
chr10	3732600	3733600	E74
chr10	3733600	3733800	E79
chr10	3733800	3735400	E74
chr10	3735400	3735600	E48
chr10	3735600	3739000	E74
chr10	3739000	3739200	E48
chr10	3739200	3742200	E74
chr10	3742200	3742400	E79
chr10	3742400	3742800	E74
chr10	3742800	3743200	E72
chr10	3743200	3743400	E74
chr10	3743400	3743600	E72
chr10	3743600	3745600	E74
chr10	3745600	3746000	E48
chr10	3746000	3746200	E13
chr10	3746200	3747200	E74
chr10	3747200	3747400	E72
chr10	3747400	3748200	E74
chr10	3748200	3748400	E45
chr10	3748400	3749000	E74
chr10	3749000	3749200	E72
chr10	3749200	3750800	E74
chr10	3750800	3751000	E72
chr10	3751000	3751400	E74
chr10	3751400	3751600	E72
chr10	3751600	3752200	E74
chr10	3752200	3752400	E6
chr10	3752400	3752600	E82
chr10	3752600	3752800	E44
chr10	3752800	3753400	E74
chr10	3753400	3753600	E72
chr10	3753600	3753800	E71
chr10	3753800	3754000	E76
chr10	3754000	3754200	E82
chr10	3754200	3754400	E13
chr10	3754400	3756200	E74
chr10	3756200	3756400	E36
chr10	3756400	3756600	E38
chr10	3756600	3756800	E82
chr10	3756800	3757400	E74
chr10	3757400	3757600	E72
chr10	3757600	3757800	E74
chr10	3757800	3758000	E77
chr10	3758000	3758200	E74
chr10	3758200	3758400	E82
chr10	3758400	3758600	E36
chr10	3758600	3758800	E55
chr10	3758800	3759200	E74
chr10	3759200	3759400	E55
chr10	3759400	3759600	E48
chr10	3759600	3760400	E74
chr10	3760400	3760600	E72
chr10	3760600	3760800	E74
chr10	3760800	3761000	E45
chr10	3761000	3761200	E46
chr10	3761200	3770000	E74
chr10	3770000	3770200	E72
chr10	3770200	3772600	E74
chr10	3772600	3772800	E45
chr10	3772800	3773000	E74
chr10	3773000	3773200	E46
chr10	3773200	3774400	E74
chr10	3774400	3775200	E82
chr10	3775200	3775400	E7
chr10	3775400	3775600	E82
chr10	3775600	3776000	E83
chr10	3776000	3776400	E8
chr10	3776400	3776600	E6
chr10	3776600	3777000	E83
chr10	3777000	3777200	E12
chr10	3777200	3777600	E82
chr10	3777600	3779000	E83
chr10	3779000	3779200	E25
chr10	3779200	3779600	E23
chr10	3779600	3780200	E22
chr10	3780200	3780400	E12
chr10	3780400	3780600	E23
chr10	3780600	3780800	E22
chr10	3780800	3781000	E12
chr10	3781000	3781200	E22
chr10	3781200	3781800	E83
chr10	3781800	3782000	E12
chr10	3782000	3782400	E22
chr10	3782400	3782800	E60
chr10	3782800	3783000	E70
chr10	3783000	3783200	E22
chr10	3783200	3783400	E16
chr10	3783400	3783800	E83
chr10	3783800	3784000	E68
chr10	3784000	3784200	E70
chr10	3784200	3784400	E17
chr10	3784400	3784600	E70
chr10	3784600	3784800	E18
chr10	3784800	3785000	E22
chr10	3785000	3785400	E83
chr10	3785400	3785600	E82
chr10	3785600	3786000	E7
chr10	3786000	3786200	E82
chr10	3786200	3786600	E25
chr10	3786600	3786800	E38
chr10	3786800	3787000	E55
chr10	3787000	3787200	E34
chr10	3787200	3787600	E55
chr10	3787600	3787800	E54
chr10	3787800	3788000	E37
chr10	3788000	3788400	E55
chr10	3788400	3788600	E38
chr10	3788600	3788800	E55
chr10	3788800	3789000	E38
chr10	3789000	3789200	E55
chr10	3789200	3789400	E48
chr10	3789400	3789600	E74
chr10	3789600	3789800	E46
chr10	3789800	3790200	E82
chr10	3790200	3790400	E7
chr10	3790400	3790800	E82
chr10	3790800	3791000	E6
chr10	3791000	3791200	E5
chr10	3791200	3791400	E8
chr10	3791400	3791600	E41
chr10	3791600	3791800	E66
chr10	3791800	3792000	E41
chr10	3792000	3792200	E65
chr10	3792200	3792400	E1
chr10	3792400	3792600	E66
chr10	3792600	3792800	E41
chr10	3792800	3793000	E8
chr10	3793000	3793200	E82
chr10	3793200	3793400	E7
chr10	3793400	3793600	E13
chr10	3793600	3794200	E82
chr10	3794200	3794400	E6
chr10	3794400	3794600	E5
chr10	3794600	3795000	E6
chr10	3795000	3795200	E82
chr10	3795200	3795400	E44
chr10	3795400	3795800	E82
chr10	3795800	3796000	E38
chr10	3796000	3796200	E8
chr10	3796200	3796400	E6
chr10	3796400	3798400	E82
chr10	3798400	3799000	E83
chr10	3799000	3799200	E12
chr10	3799200	3799400	E14
chr10	3799400	3799600	E69
chr10	3799600	3799800	E64
chr10	3799800	3800000	E67
chr10	3800000	3800400	E85
chr10	3800400	3800800	E67
chr10	3800800	3801200	E63
chr10	3801200	3801400	E65
chr10	3801400	3801600	E9
chr10	3801600	3802000	E12
chr10	3802000	3802200	E15
chr10	3802200	3802400	E57
chr10	3802400	3802600	E15
chr10	3802600	3802800	E68
chr10	3802800	3803000	E61
chr10	3803000	3803200	E63
chr10	3803200	3803600	E64
chr10	3803600	3803800	E63
chr10	3803800	3804200	E64
chr10	3804200	3804400	E63
chr10	3804400	3804600	E61
chr10	3804600	3804800	E41
chr10	3804800	3805000	E7
chr10	3805000	3805200	E39
chr10	3805200	3805400	E7
chr10	3805400	3805600	E39
chr10	3805600	3806200	E16
chr10	3806200	3806400	E15
chr10	3806400	3806600	E66
chr10	3806600	3806800	E65
chr10	3806800	3807000	E63
chr10	3807000	3807400	E67
chr10	3807400	3807600	E64
chr10	3807600	3808000	E63
chr10	3808000	3808200	E65
chr10	3808200	3808600	E60
chr10	3808600	3808800	E1
chr10	3808800	3809200	E69
chr10	3809200	3809400	E66
chr10	3809400	3809600	E9
chr10	3809600	3809800	E12
chr10	3809800	3810000	E83
chr10	3810000	3810400	E82
chr10	3810400	3810600	E48
chr10	3810600	3810800	E82
chr10	3810800	3811000	E44
chr10	3811000	3811200	E13
chr10	3811200	3811600	E55
chr10	3811600	3812000	E36
chr10	3812000	3812200	E38
chr10	3812200	3812400	E7
chr10	3812400	3814000	E82
chr10	3814000	3814200	E6
chr10	3814200	3814400	E50
chr10	3814400	3814600	E6
chr10	3814600	3815000	E82
chr10	3815000	3816600	E74
chr10	3816600	3816800	E37
chr10	3816800	3818400	E74
chr10	3818400	3818600	E77
chr10	3818600	3818800	E82
chr10	3818800	3819400	E83
chr10	3819400	3819600	E82
chr10	3819600	3821000	E83
chr10	3821000	3821200	E7
chr10	3821200	3822000	E83
chr10	3822000	3822400	E23
chr10	3822400	3822600	E31
chr10	3822600	3822800	E22
chr10	3822800	3823400	E70
chr10	3823400	3824000	E51
chr10	3824000	3824200	E28
chr10	3824200	3824800	E85
chr10	3824800	3825000	E20
chr10	3825000	3825200	E85
chr10	3825200	3825400	E20
chr10	3825400	3825800	E19
chr10	3825800	3826000	E20
chr10	3826000	3826800	E19
chr10	3826800	3827000	E85
chr10	3827000	3827400	E20
chr10	3827400	3827600	E17
chr10	3827600	3827800	E19
chr10	3827800	3828200	E20
chr10	3828200	3828600	E85
chr10	3828600	3828800	E33
chr10	3828800	3829000	E37
chr10	3829000	3829400	E82
chr10	3829400	3829600	E25
chr10	3829600	3830000	E82
chr10	3830000	3830200	E48
chr10	3830200	3830800	E82
chr10	3830800	3831000	E40
chr10	3831000	3831200	E82
chr10	3831200	3831400	E48
chr10	3831400	3832200	E74
chr10	3832200	3832400	E84
chr10	3832400	3832600	E56
chr10	3832600	3832800	E37
chr10	3832800	3833000	E34
chr10	3833000	3833200	E36
chr10	3833200	3833400	E55
chr10	3833400	3833600	E38
chr10	3833600	3834200	E74
chr10	3834200	3834400	E38
chr10	3834400	3834600	E36
chr10	3834600	3834800	E37
chr10	3834800	3835000	E34
chr10	3835000	3836600	E74
chr10	3836600	3836800	E48
chr10	3836800	3837400	E74
chr10	3837400	3837600	E82
chr10	3837600	3837800	E13
chr10	3837800	3838200	E82
chr10	3838200	3838400	E48
chr10	3838400	3838600	E55
chr10	3838600	3838800	E53
chr10	3838800	3839000	E54
chr10	3839000	3839200	E53
chr10	3839200	3839600	E54
chr10	3839600	3839800	E25
chr10	3839800	3840000	E53
chr10	3840000	3840400	E55
chr10	3840400	3840600	E37
chr10	3840600	3842200	E82
chr10	3842200	3842400	E13
chr10	3842400	3842800	E82
chr10	3842800	3843000	E44
chr10	3843000	3843600	E82
chr10	3843600	3844000	E7
chr10	3844000	3844400	E82
chr10	3844400	3844600	E7
chr10	3844600	3845200	E82
chr10	3845200	3845400	E38
chr10	3845400	3845600	E31
chr10	3845600	3845800	E43
chr10	3845800	3846000	E70
chr10	3846000	3846200	E43
chr10	3846200	3846400	E70
chr10	3846400	3846800	E17
chr10	3846800	3847800	E67
chr10	3847800	3848000	E85
chr10	3848000	3848400	E67
chr10	3848400	3848600	E64
chr10	3848600	3848800	E67
chr10	3848800	3849000	E1
chr10	3849000	3849200	E66
chr10	3849200	3849400	E3
chr10	3849400	3849800	E41
chr10	3849800	3850200	E50
chr10	3850200	3850400	E34
chr10	3850400	3850600	E5
chr10	3850600	3850800	E25
chr10	3850800	3851200	E82
chr10	3851200	3851400	E7
chr10	3851400	3851600	E12
chr10	3851600	3851800	E14
chr10	3851800	3852000	E65
chr10	3852000	3852400	E64
chr10	3852400	3852800	E67
chr10	3852800	3853800	E85
chr10	3853800	3854200	E64
chr10	3854200	3854400	E63
chr10	3854400	3854600	E61
chr10	3854600	3854800	E56
chr10	3854800	3855000	E13
chr10	3855000	3856000	E82
chr10	3856000	3856200	E13
chr10	3856200	3857000	E82
chr10	3857000	3857200	E13
chr10	3857200	3858000	E82
chr10	3858000	3858200	E48
chr10	3858200	3859200	E74
chr10	3859200	3859400	E13
chr10	3859400	3859600	E6
chr10	3859600	3859800	E25
chr10	3859800	3860000	E31
chr10	3860000	3860200	E23
chr10	3860200	3860400	E8
chr10	3860400	3862200	E82
chr10	3862200	3862400	E45
chr10	3862400	3863400	E74
chr10	3863400	3863600	E45
chr10	3863600	3864200	E74
chr10	3864200	3864400	E80
chr10	3864400	3864600	E72
chr10	3864600	3865800	E74
chr10	3865800	3866000	E13
chr10	3866000	3866200	E82
chr10	3866200	3867600	E74
chr10	3867600	3867800	E82
chr10	3867800	3868000	E13
chr10	3868000	3868200	E48
chr10	3868200	3868400	E77
chr10	3868400	3869400	E82
chr10	3869400	3869600	E7
chr10	3869600	3869800	E82
chr10	3869800	3870000	E13
chr10	3870000	3870200	E44
chr10	3870200	3870400	E40
chr10	3870400	3870600	E66
chr10	3870600	3870800	E63
chr10	3870800	3871000	E67
chr10	3871000	3871600	E85
chr10	3871600	3872000	E63
chr10	3872000	3872200	E14
chr10	3872200	3872400	E11
chr10	3872400	3872800	E12
chr10	3872800	3873400	E8
chr10	3873400	3873600	E7
chr10	3873600	3873800	E13
chr10	3873800	3874000	E8
chr10	3874000	3874200	E40
chr10	3874200	3874400	E14
chr10	3874400	3874800	E63
chr10	3874800	3875200	E17
chr10	3875200	3875400	E69
chr10	3875400	3875600	E62
chr10	3875600	3875800	E35
chr10	3875800	3876000	E36
chr10	3876000	3876200	E15
chr10	3876200	3876400	E38
chr10	3876400	3876600	E82
chr10	3876600	3876800	E13
chr10	3876800	3877000	E82
chr10	3877000	3877200	E16
chr10	3877200	3877400	E15
chr10	3877400	3877600	E18
chr10	3877600	3878800	E85
chr10	3878800	3879000	E64
chr10	3879000	3879400	E14
chr10	3879400	3879600	E12
chr10	3879600	3879800	E13
chr10	3879800	3880000	E7
chr10	3880000	3880200	E82
chr10	3880200	3880400	E44
chr10	3880400	3880600	E82
chr10	3880600	3881000	E13
chr10	3881000	3881400	E39
chr10	3881400	3881600	E36
chr10	3881600	3881800	E37
chr10	3881800	3882000	E55
chr10	3882000	3882200	E25
chr10	3882200	3883000	E82
chr10	3883000	3883200	E38
chr10	3883200	3884000	E82
chr10	3884000	3884200	E76
chr10	3884200	3884400	E7
chr10	3884400	3884600	E6
chr10	3884600	3884800	E5
chr10	3884800	3885000	E7
chr10	3885000	3885400	E82
chr10	3885400	3885800	E7
chr10	3885800	3886600	E82
chr10	3886600	3888200	E74
chr10	3888200	3888400	E46
chr10	3888400	3888600	E74
chr10	3888600	3888800	E25
chr10	3888800	3889000	E38
chr10	3889000	3889600	E82
chr10	3889600	3889800	E38
chr10	3889800	3890000	E55
chr10	3890000	3890200	E84
chr10	3890200	3890400	E57
chr10	3890400	3890600	E58
chr10	3890600	3890800	E57
chr10	3890800	3891000	E84
chr10	3891000	3891200	E54
chr10	3891200	3891400	E36
chr10	3891400	3891600	E52
chr10	3891600	3891800	E35
chr10	3891800	3892000	E36
chr10	3892000	3892400	E38
chr10	3892400	3892600	E36
chr10	3892600	3892800	E61
chr10	3892800	3893200	E63
chr10	3893200	3893600	E64
chr10	3893600	3893800	E67
chr10	3893800	3894600	E85
chr10	3894600	3894800	E64
chr10	3894800	3895000	E67
chr10	3895000	3895400	E64
chr10	3895400	3895600	E63
chr10	3895600	3896000	E68
chr10	3896000	3896200	E57
chr10	3896200	3896400	E39
chr10	3896400	3896600	E16
chr10	3896600	3897000	E48
chr10	3897000	3897200	E13
chr10	3897200	3897400	E12
chr10	3897400	3897600	E13
chr10	3897600	3898200	E82
chr10	3898200	3898400	E13
chr10	3898400	3898600	E44
chr10	3898600	3898800	E36
chr10	3898800	3899000	E55
chr10	3899000	3899200	E76
chr10	3899200	3899400	E82
chr10	3899400	3899600	E13
chr10	3899600	3899800	E44
chr10	3899800	3900000	E7
chr10	3900000	3900200	E48
chr10	3900200	3900400	E82
chr10	3900400	3900600	E13
chr10	3900600	3900800	E82
chr10	3900800	3901200	E13
chr10	3901200	3901800	E82
chr10	3901800	3902000	E13
chr10	3902000	3902600	E82
chr10	3902600	3902800	E13
chr10	3902800	3903000	E11
chr10	3903000	3903200	E3
chr10	3903200	3903400	E10
chr10	3903400	3903600	E3
chr10	3903600	3904200	E41
chr10	3904200	3904400	E4
chr10	3904400	3904800	E9
chr10	3904800	3905000	E12
chr10	3905000	3905200	E22
chr10	3905200	3905600	E12
chr10	3905600	3905800	E11
chr10	3905800	3906000	E9
chr10	3906000	3906200	E2
chr10	3906200	3906400	E11
chr10	3906400	3906600	E12
chr10	3906600	3907000	E11
chr10	3907000	3907200	E10
chr10	3907200	3907400	E2
chr10	3907400	3907800	E17
chr10	3907800	3908000	E1
chr10	3908000	3908400	E67
chr10	3908400	3908600	E64
chr10	3908600	3909200	E63
chr10	3909200	3909400	E69
chr10	3909400	3910200	E65
chr10	3910200	3910400	E63
chr10	3910400	3910600	E64
chr10	3910600	3911800	E63
chr10	3911800	3912200	E65
chr10	3912200	3912400	E11
chr10	3912400	3912600	E3
chr10	3912600	3912800	E12
chr10	3912800	3913000	E15
chr10	3913000	3913200	E40
chr10	3913200	3913600	E12
chr10	3913600	3913800	E11
chr10	3913800	3914000	E14
chr10	3914000	3914400	E62
chr10	3914400	3914800	E65
chr10	3914800	3915600	E63
chr10	3915600	3916000	E85
chr10	3916000	3916200	E21
chr10	3916200	3916400	E85
chr10	3916400	3916600	E67
chr10	3916600	3918200	E85
chr10	3918200	3918400	E64
chr10	3918400	3919200	E63
chr10	3919200	3919800	E69
chr10	3919800	3920000	E63
chr10	3920000	3920200	E69
chr10	3920200	3920400	E15
chr10	3920400	3921200	E16
chr10	3921200	3922000	E22
chr10	3922000	3922200	E12
chr10	3922200	3922400	E83
chr10	3922400	3924200	E82
chr10	3924200	3924400	E13
chr10	3924400	3925000	E12
chr10	3925000	3925400	E13
chr10	3925400	3925600	E6
chr10	3925600	3925800	E82
chr10	3925800	3926000	E13
chr10	3926000	3926400	E82
chr10	3926400	3926600	E74
chr10	3926600	3926800	E46
chr10	3926800	3927200	E74
chr10	3927200	3927400	E48
chr10	3927400	3927600	E82
chr10	3927600	3927800	E13
chr10	3927800	3928000	E12
chr10	3928000	3928400	E83
chr10	3928400	3928600	E12
chr10	3928600	3928800	E11
chr10	3928800	3929400	E14
chr10	3929400	3929600	E69
chr10	3929600	3929800	E14
chr10	3929800	3930000	E17
chr10	3930000	3930200	E64
chr10	3930200	3930400	E60
chr10	3930400	3930600	E18
chr10	3930600	3930800	E15
chr10	3930800	3931000	E12
chr10	3931000	3931200	E83
chr10	3931200	3931400	E7
chr10	3931400	3931600	E82
chr10	3931600	3931800	E13
chr10	3931800	3932800	E82
chr10	3932800	3933400	E74
chr10	3933400	3933600	E72
chr10	3933600	3934200	E74
chr10	3934200	3935000	E82
chr10	3935000	3935400	E13
chr10	3935400	3935800	E25
chr10	3935800	3936000	E13
chr10	3936000	3936200	E12
chr10	3936200	3936400	E8
chr10	3936400	3936600	E12
chr10	3936600	3936800	E13
chr10	3936800	3937600	E74
chr10	3937600	3938200	E72
chr10	3938200	3939400	E74
chr10	3939400	3939600	E82
chr10	3939600	3939800	E7
chr10	3939800	3940200	E82
chr10	3940200	3940400	E48
chr10	3940400	3941000	E82
chr10	3941000	3941200	E56
chr10	3941200	3941400	E77
chr10	3941400	3941600	E82
chr10	3941600	3941800	E13
chr10	3941800	3942000	E38
chr10	3942000	3942200	E7
chr10	3942200	3942400	E82
chr10	3942400	3942600	E39
chr10	3942600	3942800	E16
chr10	3942800	3943000	E15
chr10	3943000	3943400	E14
chr10	3943400	3943600	E69
chr10	3943600	3943800	E63
chr10	3943800	3944000	E64
chr10	3944000	3944200	E63
chr10	3944200	3944800	E64
chr10	3944800	3945000	E17
chr10	3945000	3945200	E67
chr10	3945200	3945400	E64
chr10	3945400	3945600	E61
chr10	3945600	3945800	E5
chr10	3945800	3946000	E9
chr10	3946000	3946200	E15
chr10	3946200	3946400	E35
chr10	3946400	3946600	E39
chr10	3946600	3946800	E56
chr10	3946800	3947200	E35
chr10	3947200	3947400	E36
chr10	3947400	3947600	E48
chr10	3947600	3948000	E74
chr10	3948000	3948400	E45
chr10	3948400	3951200	E74
chr10	3951200	3951400	E46
chr10	3951400	3951800	E74
chr10	3951800	3952000	E45
chr10	3952000	3954000	E74
chr10	3954000	3954200	E46
chr10	3954200	3956400	E74
chr10	3956400	3956600	E82
chr10	3956600	3956800	E13
chr10	3956800	3957200	E82
chr10	3957200	3957400	E7
chr10	3957400	3957600	E82
chr10	3957600	3957800	E77
chr10	3957800	3958000	E13
chr10	3958000	3959400	E74
chr10	3959400	3959600	E48
chr10	3959600	3959800	E45
chr10	3959800	3961000	E74
chr10	3961000	3961200	E76
chr10	3961200	3962000	E74
chr10	3962000	3962200	E71
chr10	3962200	3962400	E74
chr10	3962400	3962600	E37
chr10	3962600	3964000	E74
chr10	3964000	3964200	E72
chr10	3964200	3965800	E74
chr10	3965800	3966000	E72
chr10	3966000	3966200	E74
chr10	3966200	3966400	E72
chr10	3966400	3972000	E74
chr10	3972000	3972200	E45
chr10	3972200	3972400	E44
chr10	3972400	3972600	E74
chr10	3972600	3972800	E72
chr10	3972800	3973000	E74
chr10	3973000	3973200	E44
chr10	3973200	3973400	E13
chr10	3973400	3973600	E72
chr10	3973600	3974600	E74
chr10	3974600	3974800	E72
chr10	3974800	3975000	E45
chr10	3975000	3975200	E7
chr10	3975200	3975400	E50
chr10	3975400	3975600	E13
chr10	3975600	3975800	E8
chr10	3975800	3976000	E59
chr10	3976000	3976200	E41
chr10	3976200	3976400	E59
chr10	3976400	3976800	E61
chr10	3976800	3977000	E63
chr10	3977000	3977200	E64
chr10	3977200	3977400	E67
chr10	3977400	3977600	E14
chr10	3977600	3977800	E67
chr10	3977800	3978000	E85
chr10	3978000	3978200	E63
chr10	3978200	3978400	E42
chr10	3978400	3978600	E57
chr10	3978600	3978800	E56
chr10	3978800	3979000	E82
chr10	3979000	3979200	E13
chr10	3979200	3980000	E82
chr10	3980000	3980200	E48
chr10	3980200	3980400	E74
chr10	3980400	3980600	E48
chr10	3980600	3981200	E74
chr10	3981200	3981400	E72
chr10	3981400	3982200	E74
chr10	3982200	3982400	E13
chr10	3982400	3982600	E82
chr10	3982600	3982800	E81
chr10	3982800	3983200	E74
chr10	3983200	3983400	E46
chr10	3983400	3983800	E74
chr10	3983800	3984200	E48
chr10	3984200	3984800	E74
chr10	3984800	3985000	E72
chr10	3985000	3985400	E74
chr10	3985400	3985600	E48
chr10	3985600	3985800	E38
chr10	3985800	3986000	E45
chr10	3986000	3986200	E48
chr10	3986200	3986400	E74
chr10	3986400	3986600	E48
chr10	3986600	3988200	E74
chr10	3988200	3988400	E45
chr10	3988400	3991000	E74
chr10	3991000	3991200	E46
chr10	3991200	3993200	E74
chr10	3993200	3993600	E82
chr10	3993600	3993800	E25
chr10	3993800	3994800	E74
chr10	3994800	3995000	E45
chr10	3995000	3997400	E74
chr10	3997400	3997600	E72
chr10	3997600	3997800	E81
chr10	3997800	4000000	E74
chr10	4000000	4000200	E45
chr10	4000200	4000600	E74
chr10	4000600	4000800	E44
chr10	4000800	4001200	E82
chr10	4001200	4001600	E77
chr10	4001600	4001800	E7
chr10	4001800	4002000	E50
chr10	4002000	4002200	E44
chr10	4002200	4002600	E39
chr10	4002600	4002800	E40
chr10	4002800	4003000	E12
chr10	4003000	4003200	E4
chr10	4003200	4003600	E8
chr10	4003600	4004200	E82
chr10	4004200	4004800	E74
chr10	4004800	4005000	E72
chr10	4005000	4005400	E74
chr10	4005400	4005600	E71
chr10	4005600	4006800	E74
chr10	4006800	4007000	E13
chr10	4007000	4007400	E74
chr10	4007400	4007600	E45
chr10	4007600	4009600	E74
chr10	4009600	4009800	E49
chr10	4009800	4010000	E72
chr10	4010000	4010600	E74
chr10	4010600	4010800	E48
chr10	4010800	4011000	E74
chr10	4011000	4011200	E76
chr10	4011200	4012000	E74
chr10	4012000	4012200	E45
chr10	4012200	4012600	E72
chr10	4012600	4014200	E74
chr10	4014200	4014400	E72
chr10	4014400	4015000	E74
chr10	4015000	4015400	E72
chr10	4015400	4018600	E74
chr10	4018600	4018800	E44
chr10	4018800	4019000	E13
chr10	4019000	4019200	E5
chr10	4019200	4019400	E50
chr10	4019400	4019600	E13
chr10	4019600	4020000	E82
chr10	4020000	4021800	E74
chr10	4021800	4022000	E44
chr10	4022000	4022200	E38
chr10	4022200	4022600	E36
chr10	4022600	4022800	E35
chr10	4022800	4023000	E40
chr10	4023000	4023200	E84
chr10	4023200	4023400	E52
chr10	4023400	4023600	E35
chr10	4023600	4023800	E36
chr10	4023800	4024000	E48
chr10	4024000	4028600	E74
chr10	4028600	4028800	E77
chr10	4028800	4029800	E74
chr10	4029800	4030000	E75
chr10	4030000	4030200	E45
chr10	4030200	4031000	E74
chr10	4031000	4031200	E48
chr10	4031200	4031400	E37
chr10	4031400	4031600	E55
chr10	4031600	4031800	E76
chr10	4031800	4033800	E74
chr10	4033800	4034000	E45
chr10	4034000	4034400	E74
chr10	4034400	4034600	E78
chr10	4034600	4034800	E74
chr10	4034800	4035000	E71
chr10	4035000	4035400	E74
chr10	4035400	4035600	E48
chr10	4035600	4035800	E74
chr10	4035800	4036000	E71
chr10	4036000	4037600	E74
chr10	4037600	4037800	E72
chr10	4037800	4039200	E74
chr10	4039200	4039400	E71
chr10	4039400	4044600	E74
chr10	4044600	4044800	E45
chr10	4044800	4045200	E82
chr10	4045200	4045600	E37
chr10	4045600	4045800	E54
chr10	4045800	4046000	E33
chr10	4046000	4046200	E34
chr10	4046200	4046400	E36
chr10	4046400	4046600	E48
chr10	4046600	4047200	E74
chr10	4047200	4047400	E72
chr10	4047400	4048200	E74
chr10	4048200	4048400	E44
chr10	4048400	4048600	E48
chr10	4048600	4049400	E74
chr10	4049400	4049600	E72
chr10	4049600	4050600	E74
chr10	4050600	4050800	E72
chr10	4050800	4053800	E74
chr10	4053800	4054000	E13
chr10	4054000	4055200	E74
chr10	4055200	4055400	E12
chr10	4055400	4055600	E83
chr10	4055600	4055800	E40
chr10	4055800	4056000	E41
chr10	4056000	4056200	E65
chr10	4056200	4056400	E62
chr10	4056400	4056800	E16
chr10	4056800	4057000	E25
chr10	4057000	4057800	E74
chr10	4057800	4058000	E76
chr10	4058000	4059800	E74
chr10	4059800	4060000	E13
chr10	4060000	4060800	E82
chr10	4060800	4062600	E74
chr10	4062600	4062800	E72
chr10	4062800	4066400	E74
chr10	4066400	4066600	E48
chr10	4066600	4067600	E74
chr10	4067600	4067800	E48
chr10	4067800	4068000	E36
chr10	4068000	4068200	E48
chr10	4068200	4068400	E74
chr10	4068400	4068600	E48
chr10	4068600	4072000	E74
chr10	4072000	4072200	E82
chr10	4072200	4072400	E39
chr10	4072400	4072600	E55
chr10	4072600	4072800	E38
chr10	4072800	4073000	E82
chr10	4073000	4073200	E6
chr10	4073200	4074000	E82
chr10	4074000	4074400	E13
chr10	4074400	4074600	E7
chr10	4074600	4074800	E8
chr10	4074800	4075000	E40
chr10	4075000	4075200	E66
chr10	4075200	4075400	E65
chr10	4075400	4075600	E67
chr10	4075600	4075800	E63
chr10	4075800	4076000	E64
chr10	4076000	4076200	E63
chr10	4076200	4076400	E66
chr10	4076400	4076800	E41
chr10	4076800	4077000	E60
chr10	4077000	4077200	E65
chr10	4077200	4077600	E1
chr10	4077600	4078000	E66
chr10	4078000	4078200	E40
chr10	4078200	4078400	E13
chr10	4078400	4078600	E6
chr10	4078600	4078800	E82
chr10	4078800	4079000	E44
chr10	4079000	4079200	E82
chr10	4079200	4079400	E25
chr10	4079400	4080000	E82
chr10	4080000	4081800	E74
chr10	4081800	4082000	E78
chr10	4082000	4085600	E74
chr10	4085600	4085800	E13
chr10	4085800	4087600	E82
chr10	4087600	4087800	E6
chr10	4087800	4088000	E4
chr10	4088000	4088200	E12
chr10	4088200	4088400	E9
chr10	4088400	4088600	E25
chr10	4088600	4088800	E9
chr10	4088800	4089000	E13
chr10	4089000	4089200	E82
chr10	4089200	4089400	E6
chr10	4089400	4089600	E13
chr10	4089600	4089800	E82
chr10	4089800	4090200	E76
chr10	4090200	4091600	E74
chr10	4091600	4091800	E82
chr10	4091800	4092000	E13
chr10	4092000	4092800	E82
chr10	4092800	4093000	E83
chr10	4093000	4093200	E12
chr10	4093200	4093400	E18
chr10	4093400	4093600	E17
chr10	4093600	4093800	E51
chr10	4093800	4094200	E22
chr10	4094200	4094600	E84
chr10	4094600	4095600	E74
chr10	4095600	4095800	E48
chr10	4095800	4096000	E82
chr10	4096000	4096400	E6
chr10	4096400	4096600	E44
chr10	4096600	4097000	E82
chr10	4097000	4097200	E49
chr10	4097200	4099200	E74
chr10	4099200	4099400	E72
chr10	4099400	4101000	E74
chr10	4101000	4101200	E72
chr10	4101200	4101800	E82
chr10	4101800	4102200	E6
chr10	4102200	4102600	E5
chr10	4102600	4102800	E82
chr10	4102800	4103000	E76
chr10	4103000	4103600	E74
chr10	4103600	4103800	E48
chr10	4103800	4104000	E46
chr10	4104000	4104600	E74
chr10	4104600	4104800	E46
chr10	4104800	4108600	E74
chr10	4108600	4108800	E77
chr10	4108800	4109000	E55
chr10	4109000	4109200	E37
chr10	4109200	4109400	E35
chr10	4109400	4109600	E42
chr10	4109600	4109800	E41
chr10	4109800	4110000	E35
chr10	4110000	4110200	E42
chr10	4110200	4110800	E82
chr10	4110800	4111800	E74
chr10	4111800	4112000	E46
chr10	4112000	4112600	E74
chr10	4112600	4112800	E82
chr10	4112800	4113400	E74
chr10	4113400	4113600	E48
chr10	4113600	4113800	E77
chr10	4113800	4114000	E74
chr10	4114000	4114200	E72
chr10	4114200	4114600	E74
chr10	4114600	4114800	E77
chr10	4114800	4115000	E75
chr10	4115000	4115200	E72
chr10	4115200	4116200	E74
chr10	4116200	4116400	E44
chr10	4116400	4116800	E13
chr10	4116800	4117000	E9
chr10	4117000	4117200	E3
chr10	4117200	4117400	E4
chr10	4117400	4117600	E34
chr10	4117600	4117800	E41
chr10	4117800	4118000	E44
chr10	4118000	4118400	E74
chr10	4118400	4118800	E80
chr10	4118800	4119400	E74
chr10	4119400	4119600	E46
chr10	4119600	4119800	E72
chr10	4119800	4120800	E74
chr10	4120800	4121000	E72
chr10	4121000	4121400	E74
chr10	4121400	4121600	E48
chr10	4121600	4122000	E82
chr10	4122000	4122200	E6
chr10	4122200	4122400	E13
chr10	4122400	4122600	E38
chr10	4122600	4122800	E35
chr10	4122800	4123000	E38
chr10	4123000	4126000	E74
chr10	4126000	4126200	E71
chr10	4126200	4128800	E74
chr10	4128800	4129200	E48
chr10	4129200	4129400	E74
chr10	4129400	4129600	E71
chr10	4129600	4130600	E74
chr10	4130600	4130800	E46
chr10	4130800	4132000	E74
chr10	4132000	4132200	E48
chr10	4132200	4134600	E74
chr10	4134600	4135000	E48
chr10	4135000	4135600	E74
chr10	4135600	4135800	E80
chr10	4135800	4136600	E74
chr10	4136600	4136800	E48
chr10	4136800	4137000	E44
chr10	4137000	4139400	E74
chr10	4139400	4139600	E72
chr10	4139600	4140600	E74
chr10	4140600	4140800	E48
chr10	4140800	4141800	E74
chr10	4141800	4143600	E82
chr10	4143600	4143800	E7
chr10	4143800	4144000	E8
chr10	4144000	4144200	E68
chr10	4144200	4144400	E57
chr10	4144400	4144600	E59
chr10	4144600	4144800	E57
chr10	4144800	4145000	E25
chr10	4145000	4145200	E48
chr10	4145200	4145600	E55
chr10	4145600	4149400	E74
chr10	4149400	4149600	E82
chr10	4149600	4149800	E13
chr10	4149800	4150600	E82
chr10	4150600	4150800	E13
chr10	4150800	4151000	E7
chr10	4151000	4151200	E45
chr10	4151200	4151600	E44
chr10	4151600	4152200	E74
chr10	4152200	4152400	E72
chr10	4152400	4152600	E45
chr10	4152600	4153000	E74
chr10	4153000	4153200	E48
chr10	4153200	4153400	E45
chr10	4153400	4154600	E74
chr10	4154600	4154800	E44
chr10	4154800	4158200	E74
chr10	4158200	4158400	E48
chr10	4158400	4158600	E82
chr10	4158600	4158800	E13
chr10	4158800	4159000	E82
chr10	4159000	4159200	E13
chr10	4159200	4159400	E48
chr10	4159400	4159600	E82
chr10	4159600	4159800	E13
chr10	4159800	4160200	E82
chr10	4160200	4160600	E6
chr10	4160600	4160800	E45
chr10	4160800	4161200	E74
chr10	4161200	4161400	E34
chr10	4161400	4161600	E39
chr10	4161600	4161800	E48
chr10	4161800	4162000	E13
chr10	4162000	4162200	E82
chr10	4162200	4162400	E39
chr10	4162400	4162600	E16
chr10	4162600	4163200	E15
chr10	4163200	4163400	E62
chr10	4163400	4163800	E64
chr10	4163800	4164000	E65
chr10	4164000	4164200	E60
chr10	4164200	4164600	E61
chr10	4164600	4164800	E40
chr10	4164800	4165000	E13
chr10	4165000	4165200	E12
chr10	4165200	4165400	E13
chr10	4165400	4165600	E16
chr10	4165600	4165800	E35
chr10	4165800	4166000	E40
chr10	4166000	4166200	E82
chr10	4166200	4166400	E39
chr10	4166400	4166800	E35
chr10	4166800	4167000	E42
chr10	4167000	4167200	E41
chr10	4167200	4167400	E57
chr10	4167400	4167600	E35
chr10	4167600	4167800	E53
chr10	4167800	4168000	E54
chr10	4168000	4168200	E55
chr10	4168200	4168400	E37
chr10	4168400	4168600	E36
chr10	4168600	4168800	E55
chr10	4168800	4169000	E16
chr10	4169000	4169200	E42
chr10	4169200	4169400	E59
chr10	4169400	4169600	E63
chr10	4169600	4169800	E64
chr10	4169800	4170000	E63
chr10	4170000	4170600	E64
chr10	4170600	4170800	E63
chr10	4170800	4171000	E61
chr10	4171000	4171200	E62
chr10	4171200	4171400	E35
chr10	4171400	4171600	E15
chr10	4171600	4171800	E57
chr10	4171800	4172000	E56
chr10	4172000	4172200	E16
chr10	4172200	4172400	E42
chr10	4172400	4172600	E59
chr10	4172600	4172800	E61
chr10	4172800	4173200	E63
chr10	4173200	4173400	E67
chr10	4173400	4173800	E85
chr10	4173800	4174000	E14
chr10	4174000	4174200	E65
chr10	4174200	4174400	E64
chr10	4174400	4174800	E63
chr10	4174800	4175000	E61
chr10	4175000	4175200	E68
chr10	4175200	4175400	E57
chr10	4175400	4175600	E16
chr10	4175600	4176000	E13
chr10	4176000	4176200	E82
chr10	4176200	4176400	E13
chr10	4176400	4176600	E57
chr10	4176600	4176800	E40
chr10	4176800	4177000	E15
chr10	4177000	4177200	E62
chr10	4177200	4177600	E66
chr10	4177600	4178000	E61
chr10	4178000	4178200	E63
chr10	4178200	4178400	E64
chr10	4178400	4178600	E62
chr10	4178600	4178800	E63
chr10	4178800	4179000	E64
chr10	4179000	4179200	E63
chr10	4179200	4179400	E61
chr10	4179400	4179600	E66
chr10	4179600	4179800	E41
chr10	4179800	4180000	E34
chr10	4180000	4180400	E7
chr10	4180400	4180600	E6
chr10	4180600	4181000	E82
chr10	4181000	4181400	E13
chr10	4181400	4181800	E82
chr10	4181800	4183000	E74
chr10	4183000	4183200	E72
chr10	4183200	4185600	E74
chr10	4185600	4185800	E72
chr10	4185800	4187400	E74
chr10	4187400	4187600	E48
chr10	4187600	4188000	E74
chr10	4188000	4188200	E45
chr10	4188200	4188400	E74
chr10	4188400	4188600	E72
chr10	4188600	4188800	E74
chr10	4188800	4189000	E72
chr10	4189000	4189600	E74
chr10	4189600	4191000	E82
chr10	4191000	4191200	E6
chr10	4191200	4191400	E44
chr10	4191400	4191600	E41
chr10	4191600	4191800	E35
chr10	4191800	4192000	E37
chr10	4192000	4192200	E13
chr10	4192200	4192800	E82
chr10	4192800	4193000	E48
chr10	4193000	4193600	E74
chr10	4193600	4193800	E46
chr10	4193800	4194000	E45
chr10	4194000	4195600	E74
chr10	4195600	4195800	E36
chr10	4195800	4196200	E55
chr10	4196200	4196400	E48
chr10	4196400	4200600	E74
chr10	4200600	4200800	E72
chr10	4200800	4203000	E74
chr10	4203000	4203200	E37
chr10	4203200	4203600	E13
chr10	4203600	4203800	E7
chr10	4203800	4204000	E38
chr10	4204000	4204600	E82
chr10	4204600	4204800	E13
chr10	4204800	4205000	E82
chr10	4205000	4205200	E45
chr10	4205200	4206400	E74
chr10	4206400	4206600	E82
chr10	4206600	4206800	E74
chr10	4206800	4207000	E72
chr10	4207000	4207200	E74
chr10	4207200	4207400	E48
chr10	4207400	4207600	E74
chr10	4207600	4207800	E78
chr10	4207800	4209000	E74
chr10	4209000	4209400	E82
chr10	4209400	4209600	E6
chr10	4209600	4210200	E4
chr10	4210200	4210400	E50
chr10	4210400	4210600	E4
chr10	4210600	4210800	E8
chr10	4210800	4211000	E4
chr10	4211000	4211200	E5
chr10	4211200	4211600	E7
chr10	4211600	4211800	E82
chr10	4211800	4212000	E6
chr10	4212000	4212400	E5
chr10	4212400	4212600	E41
chr10	4212600	4212800	E66
chr10	4212800	4213200	E61
chr10	4213200	4213400	E34
chr10	4213400	4213600	E61
chr10	4213600	4213800	E62
chr10	4213800	4214200	E15
chr10	4214200	4214400	E7
chr10	4214400	4214600	E13
chr10	4214600	4216200	E82
chr10	4216200	4216600	E56
chr10	4216600	4216800	E37
chr10	4216800	4217000	E36
chr10	4217000	4217200	E35
chr10	4217200	4217400	E59
chr10	4217400	4217600	E58
chr10	4217600	4218400	E61
chr10	4218400	4218800	E63
chr10	4218800	4219000	E61
chr10	4219000	4219200	E59
chr10	4219200	4219400	E42
chr10	4219400	4219600	E40
chr10	4219600	4219800	E82
chr10	4219800	4220000	E48
chr10	4220000	4221000	E82
chr10	4221000	4221200	E13
chr10	4221200	4221800	E82
chr10	4221800	4222000	E7
chr10	4222000	4222200	E6
chr10	4222200	4222400	E7
chr10	4222400	4223200	E82
chr10	4223200	4223400	E7
chr10	4223400	4223600	E50
chr10	4223600	4223800	E5
chr10	4223800	4224000	E62
chr10	4224000	4224200	E68
chr10	4224200	4224400	E14
chr10	4224400	4224600	E15
chr10	4224600	4225800	E82
chr10	4225800	4226000	E76
chr10	4226000	4226600	E74
chr10	4226600	4226800	E48
chr10	4226800	4227000	E74
chr10	4227000	4227200	E44
chr10	4227200	4227600	E74
chr10	4227600	4227800	E72
chr10	4227800	4228000	E74
chr10	4228000	4229200	E82
chr10	4229200	4229400	E56
chr10	4229400	4229600	E77
chr10	4229600	4229800	E44
chr10	4229800	4230000	E76
chr10	4230000	4230200	E74
chr10	4230200	4230400	E46
chr10	4230400	4233000	E74
chr10	4233000	4233200	E48
chr10	4233200	4233600	E82
chr10	4233600	4233800	E45
chr10	4233800	4234000	E74
chr10	4234000	4234200	E72
chr10	4234200	4234400	E74
chr10	4234400	4234600	E48
chr10	4234600	4235200	E74
chr10	4235200	4235400	E48
chr10	4235400	4236400	E74
chr10	4236400	4236600	E72
chr10	4236600	4239000	E74
chr10	4239000	4239200	E71
chr10	4239200	4239400	E74
chr10	4239400	4239600	E46
chr10	4239600	4243200	E74
chr10	4243200	4243400	E48
chr10	4243400	4243600	E74
chr10	4243600	4243800	E72
chr10	4243800	4245000	E74
chr10	4245000	4245200	E78
chr10	4245200	4246800	E74
chr10	4246800	4247000	E48
chr10	4247000	4253600	E74
chr10	4253600	4253800	E79
chr10	4253800	4255600	E74
chr10	4255600	4255800	E48
chr10	4255800	4258200	E74
chr10	4258200	4258400	E45
chr10	4258400	4260000	E74
chr10	4260000	4260200	E72
chr10	4260200	4261400	E74
chr10	4261400	4261600	E48
chr10	4261600	4261800	E74
chr10	4261800	4262000	E72
chr10	4262000	4262200	E74
chr10	4262200	4262400	E81
chr10	4262400	4263600	E74
chr10	4263600	4263800	E72
chr10	4263800	4270800	E74
chr10	4270800	4271000	E45
chr10	4271000	4272200	E74
chr10	4272200	4272400	E48
chr10	4272400	4272600	E74
chr10	4272600	4272800	E72
chr10	4272800	4273600	E74
chr10	4273600	4273800	E72
chr10	4273800	4275000	E74
chr10	4275000	4275200	E72
chr10	4275200	4278000	E74
chr10	4278000	4278200	E80
chr10	4278200	4279000	E74
chr10	4279000	4279200	E72
chr10	4279200	4279400	E45
chr10	4279400	4279600	E48
chr10	4279600	4279800	E75
chr10	4279800	4280000	E74
chr10	4280000	4280200	E34
chr10	4280200	4283800	E74
chr10	4283800	4284600	E82
chr10	4284600	4284800	E56
chr10	4284800	4285000	E37
chr10	4285000	4285200	E55
chr10	4285200	4285400	E37
chr10	4285400	4285600	E48
chr10	4285600	4286600	E74
chr10	4286600	4286800	E48
chr10	4286800	4289200	E74
chr10	4289200	4289400	E76
chr10	4289400	4290200	E74
chr10	4290200	4290400	E46
chr10	4290400	4290600	E72
chr10	4290600	4291000	E74
chr10	4291000	4291200	E72
chr10	4291200	4291400	E74
chr10	4291400	4291600	E48
chr10	4291600	4292000	E74
chr10	4292000	4292200	E71
chr10	4292200	4292400	E55
chr10	4292400	4292600	E16
chr10	4292600	4292800	E23
chr10	4292800	4293200	E82
chr10	4293200	4295800	E74
chr10	4295800	4296000	E72
chr10	4296000	4296200	E74
chr10	4296200	4296400	E48
chr10	4296400	4296600	E74
chr10	4296600	4296800	E46
chr10	4296800	4301600	E74
chr10	4301600	4302000	E82
chr10	4302000	4302200	E6
chr10	4302200	4302400	E34
chr10	4302400	4303200	E74
chr10	4303200	4303400	E13
chr10	4303400	4305000	E74
chr10	4305000	4311400	E73
chr10	4311400	4311600	E72
chr10	4311600	4312200	E74
chr10	4312200	4312400	E75
chr10	4312400	4312600	E74
chr10	4312600	4312800	E72
chr10	4312800	4316200	E74
chr10	4316200	4316400	E72
chr10	4316400	4317600	E74
chr10	4317600	4317800	E48
chr10	4317800	4318000	E74
chr10	4318000	4318200	E72
chr10	4318200	4318400	E74
chr10	4318400	4318600	E72
chr10	4318600	4320800	E74
chr10	4320800	4321000	E46
chr10	4321000	4322400	E74
chr10	4322400	4322600	E77
chr10	4322600	4323000	E74
chr10	4323000	4323200	E45
chr10	4323200	4325800	E74
chr10	4325800	4326000	E79
chr10	4326000	4326400	E74
chr10	4326400	4326600	E79
chr10	4326600	4328200	E74
chr10	4328200	4328400	E13
chr10	4328400	4328600	E82
chr10	4328600	4328800	E48
chr10	4328800	4331200	E74
chr10	4331200	4331400	E45
chr10	4331400	4337200	E74
chr10	4337200	4337400	E72
chr10	4337400	4339200	E74
chr10	4339200	4339400	E72
chr10	4339400	4341600	E74
chr10	4341600	4341800	E13
chr10	4341800	4343800	E74
chr10	4343800	4344000	E46
chr10	4344000	4344400	E74
chr10	4344400	4344600	E45
chr10	4344600	4344800	E74
chr10	4344800	4345000	E46
chr10	4345000	4345200	E72
chr10	4345200	4348400	E74
chr10	4348400	4348600	E72
chr10	4348600	4350800	E74
chr10	4350800	4351000	E48
chr10	4351000	4351600	E74
chr10	4351600	4351800	E49
chr10	4351800	4352200	E74
chr10	4352200	4352400	E55
chr10	4352400	4352600	E77
chr10	4352600	4352800	E46
chr10	4352800	4353000	E74
chr10	4353000	4353200	E48
chr10	4353200	4354200	E74
chr10	4354200	4354400	E6
chr10	4354400	4354600	E7
chr10	4354600	4355000	E82
chr10	4355000	4356800	E74
chr10	4356800	4357000	E48
chr10	4357000	4358600	E74
chr10	4358600	4358800	E72
chr10	4358800	4360400	E74
chr10	4360400	4360600	E13
chr10	4360600	4362200	E74
chr10	4362200	4362400	E46
chr10	4362400	4366000	E74
chr10	4366000	4366200	E25
chr10	4366200	4366400	E74
chr10	4366400	4366800	E72
chr10	4366800	4374800	E73
chr10	4374800	4375000	E72
chr10	4375000	4375200	E74
chr10	4375200	4375400	E82
chr10	4375400	4375600	E39
chr10	4375600	4375800	E7
chr10	4375800	4376000	E41
chr10	4376000	4376200	E13
chr10	4376200	4376400	E7
chr10	4376400	4376600	E82
chr10	4376600	4376800	E48
chr10	4376800	4377400	E74
chr10	4377400	4377600	E46
chr10	4377600	4380200	E74
chr10	4380200	4380400	E48
chr10	4380400	4383200	E74
chr10	4383200	4383400	E46
chr10	4383400	4383800	E74
chr10	4383800	4384000	E72
chr10	4384000	4396000	E73
chr10	4396000	4396200	E6
chr10	4396200	4396400	E82
chr10	4396400	4398000	E74
chr10	4398000	4398200	E72
chr10	4398200	4400000	E74
chr10	4400000	4400200	E45
chr10	4400200	4400800	E74
chr10	4400800	4401000	E46
chr10	4401000	4401400	E48
chr10	4401400	4401600	E71
chr10	4401600	4403200	E74
chr10	4403200	4403600	E72
chr10	4403600	4407600	E74
chr10	4407600	4407800	E48
chr10	4407800	4413200	E74
chr10	4413200	4413400	E25
chr10	4413400	4413600	E82
chr10	4413600	4414600	E74
chr10	4414600	4414800	E76
chr10	4414800	4415000	E82
chr10	4415000	4415200	E44
chr10	4415200	4418600	E74
chr10	4418600	4418800	E48
chr10	4418800	4420000	E74
chr10	4420000	4420200	E45
chr10	4420200	4422000	E74
chr10	4422000	4422200	E72
chr10	4422200	4424000	E74
chr10	4424000	4424200	E48
chr10	4424200	4425400	E74
chr10	4425400	4425600	E48
chr10	4425600	4426000	E74
chr10	4426000	4426200	E71
chr10	4426200	4427400	E74
chr10	4427400	4427600	E45
chr10	4427600	4428000	E74
chr10	4428000	4428200	E48
chr10	4428200	4428600	E74
chr10	4428600	4428800	E72
chr10	4428800	4431000	E74
chr10	4431000	4431200	E25
chr10	4431200	4434200	E74
chr10	4434200	4434400	E72
chr10	4434400	4439400	E74
chr10	4439400	4439600	E48
chr10	4439600	4440200	E74
chr10	4440200	4440800	E55
chr10	4440800	4442600	E74
chr10	4442600	4442800	E46
chr10	4442800	4444400	E74
chr10	4444400	4444600	E13
chr10	4444600	4446400	E74
chr10	4446400	4446600	E72
chr10	4446600	4449000	E74
chr10	4449000	4449200	E49
chr10	4449200	4449600	E74
chr10	4449600	4450000	E55
chr10	4450000	4450200	E38
chr10	4450200	4450400	E48
chr10	4450400	4450600	E5
chr10	4450600	4450800	E13
chr10	4450800	4451000	E82
chr10	4451000	4451200	E48
chr10	4451200	4451800	E74
chr10	4451800	4452000	E48
chr10	4452000	4453000	E74
chr10	4453000	4453200	E72
chr10	4453200	4457800	E74
chr10	4457800	4458000	E72
chr10	4458000	4458200	E79
chr10	4458200	4459400	E74
chr10	4459400	4459600	E48
chr10	4459600	4460800	E74
chr10	4460800	4461000	E72
chr10	4461000	4466600	E74
chr10	4466600	4466800	E45
chr10	4466800	4471400	E74
chr10	4471400	4471600	E49
chr10	4471600	4477400	E73
chr10	4477400	4477600	E72
chr10	4477600	4480000	E74
chr10	4480000	4480200	E46
chr10	4480200	4481000	E74
chr10	4481000	4481200	E72
chr10	4481200	4483400	E74
chr10	4483400	4483600	E46
chr10	4483600	4489200	E74
chr10	4489200	4489400	E45
chr10	4489400	4492400	E74
chr10	4492400	4492600	E45
chr10	4492600	4493400	E74
chr10	4493400	4493600	E72
chr10	4493600	4493800	E74
chr10	4493800	4494000	E46
chr10	4494000	4501400	E73
chr10	4501400	4501600	E72
chr10	4501600	4501800	E80
chr10	4501800	4504400	E74
chr10	4504400	4504600	E77
chr10	4504600	4505600	E74
chr10	4505600	4505800	E72
chr10	4505800	4509600	E74
chr10	4509600	4509800	E25
chr10	4509800	4512800	E74
chr10	4512800	4513000	E72
chr10	4513000	4515600	E74
chr10	4515600	4515800	E46
chr10	4515800	4520600	E74
chr10	4520600	4520800	E72
chr10	4520800	4521800	E74
chr10	4521800	4522000	E78
chr10	4522000	4522200	E6
chr10	4522200	4522400	E45
chr10	4522400	4523000	E74
chr10	4523000	4523200	E48
chr10	4523200	4523400	E46
chr10	4523400	4528600	E74
chr10	4528600	4528800	E46
chr10	4528800	4530800	E74
chr10	4530800	4531000	E72
chr10	4531000	4531200	E74
chr10	4531200	4531400	E72
chr10	4531400	4532000	E74
chr10	4532000	4532200	E72
chr10	4532200	4534600	E74
chr10	4534600	4534800	E72
chr10	4534800	4536000	E74
chr10	4536000	4536200	E46
chr10	4536200	4538400	E74
chr10	4538400	4538600	E80
chr10	4538600	4538800	E74
chr10	4538800	4539000	E44
chr10	4539000	4543000	E74
chr10	4543000	4543200	E72
chr10	4543200	4543400	E46
chr10	4543400	4544200	E74
chr10	4544200	4544400	E13
chr10	4544400	4545200	E82
chr10	4545200	4545400	E48
chr10	4545400	4548600	E74
chr10	4548600	4548800	E45
chr10	4548800	4549200	E74
chr10	4549200	4549400	E45
chr10	4549400	4550200	E74
chr10	4550200	4550400	E72
chr10	4550400	4551200	E74
chr10	4551200	4551400	E72
chr10	4551400	4554800	E74
chr10	4554800	4555000	E37
chr10	4555000	4555200	E55
chr10	4555200	4555400	E38
chr10	4555400	4555800	E34
chr10	4555800	4556000	E35
chr10	4556000	4556200	E42
chr10	4556200	4556400	E59
chr10	4556400	4557000	E61
chr10	4557000	4557200	E60
chr10	4557200	4557600	E59
chr10	4557600	4558000	E42
chr10	4558000	4558200	E34
chr10	4558200	4558400	E37
chr10	4558400	4564200	E74
chr10	4564200	4564400	E38
chr10	4564400	4564600	E35
chr10	4564600	4565000	E34
chr10	4565000	4565200	E32
chr10	4565200	4565400	E42
chr10	4565400	4565600	E36
chr10	4565600	4565800	E35
chr10	4565800	4566000	E36
chr10	4566000	4566200	E53
chr10	4566200	4566400	E55
chr10	4566400	4568400	E74
chr10	4568400	4568600	E45
chr10	4568600	4569600	E74
chr10	4569600	4570000	E72
chr10	4570000	4576600	E73
chr10	4576600	4576800	E72
chr10	4576800	4578000	E74
chr10	4578000	4578200	E78
chr10	4578200	4581000	E74
chr10	4581000	4581200	E46
chr10	4581200	4583400	E74
chr10	4583400	4583600	E81
chr10	4583600	4585000	E74
chr10	4585000	4585200	E72
chr10	4585200	4587200	E74
chr10	4587200	4587400	E71
chr10	4587400	4590000	E74
chr10	4590000	4590200	E49
chr10	4590200	4595400	E74
chr10	4595400	4595600	E48
chr10	4595600	4595800	E74
chr10	4595800	4596000	E46
chr10	4596000	4596200	E72
chr10	4596200	4598400	E74
chr10	4598400	4598600	E48
chr10	4598600	4598800	E74
chr10	4598800	4599000	E76
chr10	4599000	4599200	E72
chr10	4599200	4600200	E74
chr10	4600200	4600400	E72
chr10	4600400	4603200	E74
chr10	4603200	4603400	E13
chr10	4603400	4605000	E74
chr10	4605000	4605200	E72
chr10	4605200	4606600	E74
chr10	4606600	4606800	E72
chr10	4606800	4609200	E74
chr10	4609200	4609400	E46
chr10	4609400	4614400	E74
chr10	4614400	4614600	E13
chr10	4614600	4614800	E82
chr10	4614800	4615000	E48
chr10	4615000	4617200	E74
chr10	4617200	4617400	E48
chr10	4617400	4621800	E74
chr10	4621800	4622000	E48
chr10	4622000	4623600	E74
chr10	4623600	4623800	E72
chr10	4623800	4625400	E74
chr10	4625400	4625600	E72
chr10	4625600	4626600	E74
chr10	4626600	4626800	E72
chr10	4626800	4628600	E74
chr10	4628600	4628800	E72
chr10	4628800	4629600	E74
chr10	4629600	4630000	E75
chr10	4630000	4630600	E74
chr10	4630600	4630800	E72
chr10	4630800	4631800	E74
chr10	4631800	4632000	E48
chr10	4632000	4634200	E74
chr10	4634200	4634400	E46
chr10	4634400	4636000	E74
chr10	4636000	4636200	E72
chr10	4636200	4639400	E74
chr10	4639400	4639600	E82
chr10	4639600	4640200	E6
chr10	4640200	4640400	E82
chr10	4640400	4642400	E74
chr10	4642400	4642600	E46
chr10	4642600	4644800	E74
chr10	4644800	4645000	E36
chr10	4645000	4647000	E74
chr10	4647000	4647200	E48
chr10	4647200	4649000	E74
chr10	4649000	4649200	E46
chr10	4649200	4654200	E74
chr10	4654200	4654400	E25
chr10	4654400	4660000	E74
chr10	4660000	4660200	E80
chr10	4660200	4660400	E23
chr10	4660400	4660600	E82
chr10	4660600	4662200	E74
chr10	4662200	4662400	E71
chr10	4662400	4664400	E74
chr10	4664400	4664600	E72
chr10	4664600	4666400	E74
chr10	4666400	4666600	E25
chr10	4666600	4669000	E74
chr10	4669000	4669200	E46
chr10	4669200	4670800	E74
chr10	4670800	4671000	E49
chr10	4671000	4671200	E80
chr10	4671200	4671800	E74
chr10	4671800	4672000	E46
chr10	4672000	4674000	E74
chr10	4674000	4674200	E72
chr10	4674200	4677200	E74
chr10	4677200	4677800	E82
chr10	4677800	4678000	E25
chr10	4678000	4678200	E23
chr10	4678200	4678800	E82
chr10	4678800	4680800	E74
chr10	4680800	4681000	E25
chr10	4681000	4683400	E74
chr10	4683400	4683600	E72
chr10	4683600	4683800	E74
chr10	4683800	4684000	E72
chr10	4684000	4684200	E74
chr10	4684200	4684400	E48
chr10	4684400	4687200	E74
chr10	4687200	4687400	E80
chr10	4687400	4687600	E74
chr10	4687600	4687800	E72
chr10	4687800	4689200	E74
chr10	4689200	4689400	E46
chr10	4689400	4690400	E74
chr10	4690400	4690600	E72
chr10	4690600	4691400	E74
chr10	4691400	4691600	E78
chr10	4691600	4693000	E74
chr10	4693000	4694000	E82
chr10	4694000	4694200	E25
chr10	4694200	4694600	E56
chr10	4694600	4694800	E16
chr10	4694800	4695000	E31
chr10	4695000	4695200	E82
chr10	4695200	4698600	E74
chr10	4698600	4698800	E25
chr10	4698800	4699000	E13
chr10	4699000	4699400	E82
chr10	4699400	4699600	E44
chr10	4699600	4701200	E74
chr10	4701200	4701600	E72
chr10	4701600	4703200	E74
chr10	4703200	4703600	E44
chr10	4703600	4703800	E7
chr10	4703800	4704000	E36
chr10	4704000	4704400	E34
chr10	4704400	4704600	E36
chr10	4704600	4704800	E35
chr10	4704800	4705000	E34
chr10	4705000	4705400	E44
chr10	4705400	4705600	E50
chr10	4705600	4706000	E6
chr10	4706000	4706200	E7
chr10	4706200	4706800	E82
chr10	4706800	4707000	E49
chr10	4707000	4707600	E74
chr10	4707600	4707800	E44
chr10	4707800	4708000	E72
chr10	4708000	4712200	E74
chr10	4712200	4712400	E81
chr10	4712400	4719800	E73
chr10	4719800	4720000	E72
chr10	4720000	4725200	E74
chr10	4725200	4725400	E45
chr10	4725400	4725600	E48
chr10	4725600	4725800	E46
chr10	4725800	4726000	E48
chr10	4726000	4727400	E74
chr10	4727400	4727600	E72
chr10	4727600	4727800	E48
chr10	4727800	4728000	E38
chr10	4728000	4728200	E48
chr10	4728200	4728600	E82
chr10	4728600	4728800	E13
chr10	4728800	4729000	E6
chr10	4729000	4730600	E74
chr10	4730600	4730800	E72
chr10	4730800	4731000	E44
chr10	4731000	4731200	E45
chr10	4731200	4732000	E74
chr10	4732000	4732200	E45
chr10	4732200	4733200	E74
chr10	4733200	4733400	E44
chr10	4733400	4737800	E74
chr10	4737800	4738000	E48
chr10	4738000	4738200	E76
chr10	4738200	4744200	E74
chr10	4744200	4744400	E48
chr10	4744400	4746800	E74
chr10	4746800	4747000	E45
chr10	4747000	4754200	E74
chr10	4754200	4754400	E48
chr10	4754400	4755000	E74
chr10	4755000	4755200	E45
chr10	4755200	4757600	E74
chr10	4757600	4757800	E72
chr10	4757800	4758400	E74
chr10	4758400	4758600	E72
chr10	4758600	4759200	E74
chr10	4759200	4759400	E77
chr10	4759400	4761800	E74
chr10	4761800	4762200	E82
chr10	4762200	4762600	E7
chr10	4762600	4762800	E5
chr10	4762800	4763000	E45
chr10	4763000	4763200	E44
chr10	4763200	4763400	E45
chr10	4763400	4764000	E74
chr10	4764000	4764600	E73
chr10	4764600	4764800	E47
chr10	4764800	4769600	E73
chr10	4769600	4769800	E46
chr10	4769800	4775000	E73
chr10	4775000	4775200	E72
chr10	4775200	4775400	E74
chr10	4775400	4775600	E80
chr10	4775600	4775800	E77
chr10	4775800	4776000	E45
chr10	4776000	4777400	E74
chr10	4777400	4777600	E72
chr10	4777600	4780400	E74
chr10	4780400	4780600	E72
chr10	4780600	4783000	E74
chr10	4783000	4783200	E49
chr10	4783200	4784400	E74
chr10	4784400	4784600	E48
chr10	4784600	4788200	E74
chr10	4788200	4788400	E48
chr10	4788400	4788800	E74
chr10	4788800	4789000	E25
chr10	4789000	4789400	E82
chr10	4789400	4793400	E74
chr10	4793400	4793600	E78
chr10	4793600	4793800	E46
chr10	4793800	4794600	E74
chr10	4794600	4794800	E71
chr10	4794800	4797200	E74
chr10	4797200	4797400	E79
chr10	4797400	4798400	E74
chr10	4798400	4798600	E46
chr10	4798600	4804200	E74
chr10	4804200	4804400	E46
chr10	4804400	4804800	E74
chr10	4804800	4805200	E82
chr10	4805200	4805600	E7
chr10	4805600	4805800	E50
chr10	4805800	4806000	E44
chr10	4806000	4806200	E82
chr10	4806200	4806400	E13
chr10	4806400	4806600	E82
chr10	4806600	4807000	E48
chr10	4807000	4808600	E74
chr10	4808600	4808800	E46
chr10	4808800	4809000	E48
chr10	4809000	4813800	E74
chr10	4813800	4814000	E46
chr10	4814000	4814600	E74
chr10	4814600	4814800	E72
chr10	4814800	4817200	E74
chr10	4817200	4817400	E76
chr10	4817400	4817600	E72
chr10	4817600	4817800	E75
chr10	4817800	4818200	E82
chr10	4818200	4818400	E25
chr10	4818400	4818600	E38
chr10	4818600	4818800	E25
chr10	4818800	4819000	E74
chr10	4819000	4819200	E72
chr10	4819200	4823800	E74
chr10	4823800	4824000	E72
chr10	4824000	4824200	E74
chr10	4824200	4824400	E72
chr10	4824400	4826200	E74
chr10	4826200	4826400	E71
chr10	4826400	4827600	E74
chr10	4827600	4827800	E72
chr10	4827800	4828600	E74
chr10	4828600	4828800	E75
chr10	4828800	4830400	E74
chr10	4830400	4830600	E13
chr10	4830600	4831600	E82
chr10	4831600	4831800	E25
chr10	4831800	4833000	E82
chr10	4833000	4833200	E6
chr10	4833200	4833400	E48
chr10	4833400	4836600	E74
chr10	4836600	4836800	E46
chr10	4836800	4840800	E74
chr10	4840800	4841000	E79
chr10	4841000	4842600	E74
chr10	4842600	4842800	E72
chr10	4842800	4843000	E74
chr10	4843000	4843200	E72
chr10	4843200	4843600	E74
chr10	4843600	4843800	E38
chr10	4843800	4844000	E77
chr10	4844000	4847000	E74
chr10	4847000	4847200	E45
chr10	4847200	4847400	E72
chr10	4847400	4847800	E74
chr10	4847800	4848200	E82
chr10	4848200	4848400	E5
chr10	4848400	4848600	E40
chr10	4848600	4848800	E50
chr10	4848800	4849000	E34
chr10	4849000	4849200	E59
chr10	4849200	4849400	E42
chr10	4849400	4849800	E59
chr10	4849800	4850000	E61
chr10	4850000	4850400	E66
chr10	4850400	4850600	E62
chr10	4850600	4850800	E61
chr10	4850800	4851000	E41
chr10	4851000	4851400	E35
chr10	4851400	4851600	E82
chr10	4851600	4851800	E13
chr10	4851800	4852200	E82
chr10	4852200	4852400	E7
chr10	4852400	4852600	E82
chr10	4852600	4852800	E13
chr10	4852800	4853000	E44
chr10	4853000	4853200	E6
chr10	4853200	4853400	E7
chr10	4853400	4853600	E82
chr10	4853600	4853800	E7
chr10	4853800	4854000	E13
chr10	4854000	4854400	E82
chr10	4854400	4854600	E77
chr10	4854600	4854800	E74
chr10	4854800	4855000	E45
chr10	4855000	4855200	E72
chr10	4855200	4856400	E74
chr10	4856400	4856600	E72
chr10	4856600	4856800	E74
chr10	4856800	4857000	E55
chr10	4857000	4857200	E36
chr10	4857200	4857600	E59
chr10	4857600	4858200	E82
chr10	4858200	4863400	E74
chr10	4863400	4863600	E72
chr10	4863600	4864600	E74
chr10	4864600	4864800	E76
chr10	4864800	4865800	E74
chr10	4865800	4866000	E46
chr10	4866000	4866200	E72
chr10	4866200	4867200	E74
chr10	4867200	4867400	E79
chr10	4867400	4867600	E74
chr10	4867600	4867800	E48
chr10	4867800	4868000	E34
chr10	4868000	4868400	E37
chr10	4868400	4868600	E32
chr10	4868600	4868800	E23
chr10	4868800	4869000	E32
chr10	4869000	4869200	E31
chr10	4869200	4869400	E44
chr10	4869400	4871000	E74
chr10	4871000	4871200	E75
chr10	4871200	4872600	E74
chr10	4872600	4873000	E72
chr10	4873000	4874400	E74
chr10	4874400	4874600	E75
chr10	4874600	4878000	E74
chr10	4878000	4878200	E46
chr10	4878200	4878400	E74
chr10	4878400	4878600	E48
chr10	4878600	4880600	E74
chr10	4880600	4880800	E46
chr10	4880800	4882000	E74
chr10	4882000	4882200	E72
chr10	4882200	4886400	E74
chr10	4886400	4886600	E72
chr10	4886600	4891200	E74
chr10	4891200	4891600	E82
chr10	4891600	4891800	E16
chr10	4891800	4892000	E36
chr10	4892000	4892200	E34
chr10	4892200	4892400	E40
chr10	4892400	4892600	E82
chr10	4892600	4892800	E45
chr10	4892800	4893200	E74
chr10	4893200	4893400	E48
chr10	4893400	4894400	E74
chr10	4894400	4894600	E72
chr10	4894600	4897200	E74
chr10	4897200	4897600	E72
chr10	4897600	4898200	E74
chr10	4898200	4898400	E13
chr10	4898400	4898600	E82
chr10	4898600	4899000	E74
chr10	4899000	4899200	E72
chr10	4899200	4899400	E74
chr10	4899400	4899600	E46
chr10	4899600	4899800	E74
chr10	4899800	4900000	E77
chr10	4900000	4900400	E74
chr10	4900400	4900600	E72
chr10	4900600	4901000	E74
chr10	4901000	4901200	E45
chr10	4901200	4902400	E74
chr10	4902400	4902600	E75
chr10	4902600	4902800	E45
chr10	4902800	4906000	E74
chr10	4906000	4906200	E77
chr10	4906200	4908400	E74
chr10	4908400	4908600	E44
chr10	4908600	4908800	E72
chr10	4908800	4910000	E74
chr10	4910000	4910200	E80
chr10	4910200	4916000	E74
chr10	4916000	4916200	E72
chr10	4916200	4916400	E48
chr10	4916400	4916800	E74
chr10	4916800	4917000	E46
chr10	4917000	4920000	E74
chr10	4920000	4920200	E77
chr10	4920200	4920400	E74
chr10	4920400	4920600	E72
chr10	4920600	4921400	E74
chr10	4921400	4921600	E46
chr10	4921600	4923800	E74
chr10	4923800	4924000	E72
chr10	4924000	4925800	E74
chr10	4925800	4926000	E72
chr10	4926000	4927200	E74
chr10	4927200	4927400	E13
chr10	4927400	4928000	E82
chr10	4928000	4928600	E74
chr10	4928600	4929400	E82
chr10	4929400	4929600	E7
chr10	4929600	4929800	E5
chr10	4929800	4930000	E50
chr10	4930000	4930200	E8
chr10	4930200	4930400	E7
chr10	4930400	4931600	E82
chr10	4931600	4931800	E25
chr10	4931800	4933000	E82
chr10	4933000	4933200	E77
chr10	4933200	4934800	E74
chr10	4934800	4935000	E48
chr10	4935000	4937200	E74
chr10	4937200	4937600	E72
chr10	4937600	4941800	E74
chr10	4941800	4943800	E82
chr10	4943800	4944000	E13
chr10	4944000	4944400	E68
chr10	4944400	4944800	E18
chr10	4944800	4945000	E11
chr10	4945000	4945200	E62
chr10	4945200	4945800	E15
chr10	4945800	4946200	E56
chr10	4946200	4947000	E82
chr10	4947000	4947200	E7
chr10	4947200	4947400	E38
chr10	4947400	4947800	E82
chr10	4947800	4948000	E74
chr10	4948000	4948200	E45
chr10	4948200	4948600	E82
chr10	4948600	4948800	E13
chr10	4948800	4951200	E74
chr10	4951200	4951400	E72
chr10	4951400	4951600	E46
chr10	4951600	4951800	E44
chr10	4951800	4952000	E46
chr10	4952000	4955600	E74
chr10	4955600	4955800	E46
chr10	4955800	4957800	E74
chr10	4957800	4958000	E46
chr10	4958000	4958200	E72
chr10	4958200	4959000	E74
chr10	4959000	4959200	E48
chr10	4959200	4959800	E74
chr10	4959800	4960000	E72
chr10	4960000	4963200	E74
chr10	4963200	4963400	E72
chr10	4963400	4967600	E74
chr10	4967600	4967800	E72
chr10	4967800	4968000	E46
chr10	4968000	4974400	E74
chr10	4974400	4974600	E46
chr10	4974600	4977000	E74
chr10	4977000	4977200	E72
chr10	4977200	4977800	E74
chr10	4977800	4978000	E72
chr10	4978000	4986000	E73
chr10	4986000	4986200	E71
chr10	4986200	4990600	E74
chr10	4990600	4990800	E45
chr10	4990800	4991200	E74
chr10	4991200	4991400	E49
chr10	4991400	4992200	E74
chr10	4992200	4992400	E46
chr10	4992400	4998800	E74
chr10	4998800	4999000	E54
chr10	4999000	4999200	E55
chr10	4999200	4999600	E74
chr10	4999600	4999800	E46
chr10	4999800	5000200	E74
chr10	5000200	5004000	E73
chr10	5004000	5004200	E47
chr10	5004200	5006800	E73
chr10	5006800	5007800	E74
chr10	5007800	5008000	E46
chr10	5008000	5008200	E72
chr10	5008200	5008400	E74
chr10	5008400	5008800	E48
chr10	5008800	5010800	E74
chr10	5010800	5011000	E79
chr10	5011000	5012400	E74
chr10	5012400	5012600	E79
chr10	5012600	5015600	E74
chr10	5015600	5015800	E80
chr10	5015800	5020200	E74
chr10	5020200	5020400	E46
chr10	5020400	5021200	E74
chr10	5021200	5021400	E72
chr10	5021400	5023600	E74
chr10	5023600	5023800	E49
chr10	5023800	5024000	E72
chr10	5024000	5024400	E74
chr10	5024400	5024600	E79
chr10	5024600	5025200	E74
chr10	5025200	5025400	E75
chr10	5025400	5028000	E73
chr10	5028000	5028200	E47
chr10	5028200	5041200	E73
chr10	5041200	5041400	E47
chr10	5041400	5051600	E73
chr10	5051600	5051800	E47
chr10	5051800	5052400	E73
chr10	5052400	5052600	E79
chr10	5052600	5055000	E74
chr10	5055000	5055200	E45
chr10	5055200	5058000	E74
chr10	5058000	5058200	E72
chr10	5058200	5058800	E74
chr10	5058800	5059000	E72
chr10	5059000	5059200	E48
chr10	5059200	5063800	E74
chr10	5063800	5064000	E79
chr10	5064000	5066800	E74
chr10	5066800	5067000	E55
chr10	5067000	5067200	E35
chr10	5067200	5067400	E36
chr10	5067400	5067600	E37
chr10	5067600	5067800	E35
chr10	5067800	5068000	E44
chr10	5068000	5072200	E74
chr10	5072200	5072400	E13
chr10	5072400	5072600	E76
chr10	5072600	5075600	E74
chr10	5075600	5075800	E44
chr10	5075800	5076000	E72
chr10	5076000	5076400	E74
chr10	5076400	5076600	E72
chr10	5076600	5080800	E74
chr10	5080800	5081000	E76
chr10	5081000	5081400	E74
chr10	5081400	5081600	E71
chr10	5081600	5085400	E74
chr10	5085400	5085600	E72
chr10	5085600	5089200	E74
chr10	5089200	5089400	E72
chr10	5089400	5091000	E74
chr10	5091000	5091200	E77
chr10	5091200	5091400	E72
chr10	5091400	5093000	E74
chr10	5093000	5093200	E72
chr10	5093200	5093600	E74
chr10	5093600	5093800	E72
chr10	5093800	5097200	E74
chr10	5097200	5097400	E45
chr10	5097400	5098600	E74
chr10	5098600	5098800	E45
chr10	5098800	5100200	E74
chr10	5100200	5100400	E46
chr10	5100400	5100800	E74
chr10	5100800	5101000	E72
chr10	5101000	5103400	E74
chr10	5103400	5103600	E79
chr10	5103600	5107200	E74
chr10	5107200	5108000	E84
chr10	5108000	5108200	E74
chr10	5108200	5108400	E84
chr10	5108400	5108600	E74
chr10	5108600	5108800	E48
chr10	5108800	5112200	E74
chr10	5112200	5112400	E72
chr10	5112400	5113000	E74
chr10	5113000	5113200	E44
chr10	5113200	5113400	E45
chr10	5113400	5114200	E82
chr10	5114200	5114400	E13
chr10	5114400	5115200	E74
chr10	5115200	5115400	E72
chr10	5115400	5119400	E74
chr10	5119400	5119600	E72
chr10	5119600	5120200	E74
chr10	5120200	5120400	E72
chr10	5120400	5120600	E74
chr10	5120600	5120800	E46
chr10	5120800	5121600	E74
chr10	5121600	5121800	E47
chr10	5121800	5129800	E73
chr10	5129800	5130000	E45
chr10	5130000	5131000	E74
chr10	5131000	5131200	E75
chr10	5131200	5133000	E74
chr10	5133000	5133200	E71
chr10	5133200	5135000	E74
chr10	5135000	5135200	E72
chr10	5135200	5137200	E74
chr10	5137200	5137400	E46
chr10	5137400	5137600	E48
chr10	5137600	5140800	E74
chr10	5140800	5141000	E80
chr10	5141000	5152400	E73
chr10	5152400	5152600	E71
chr10	5152600	5154000	E74
chr10	5154000	5154200	E78
chr10	5154200	5158400	E74
chr10	5158400	5158600	E72
chr10	5158600	5159600	E74
chr10	5159600	5159800	E71
chr10	5159800	5160000	E74
chr10	5160000	5160200	E76
chr10	5160200	5160400	E72
chr10	5160400	5161600	E74
chr10	5161600	5161800	E72
chr10	5161800	5162000	E74
chr10	5162000	5162200	E72
chr10	5162200	5165600	E74
chr10	5165600	5165800	E72
chr10	5165800	5166400	E74
chr10	5166400	5166600	E72
chr10	5166600	5169600	E74
chr10	5169600	5169800	E49
chr10	5169800	5170000	E45
chr10	5170000	5170200	E72
chr10	5170200	5173000	E74
chr10	5173000	5173200	E78
chr10	5173200	5184800	E73
chr10	5184800	5185000	E83
chr10	5185000	5192600	E73
chr10	5192600	5192800	E72
chr10	5192800	5200000	E73
chr10	5200000	5200200	E72
chr10	5200200	5203000	E74
chr10	5203000	5203200	E48
chr10	5203200	5210400	E74
chr10	5210400	5210800	E48
chr10	5210800	5211200	E74
chr10	5211200	5211400	E77
chr10	5211400	5212000	E74
chr10	5212000	5212200	E72
chr10	5212200	5213200	E74
chr10	5213200	5213400	E46
chr10	5213400	5215400	E74
chr10	5215400	5215600	E46
chr10	5215600	5215800	E74
chr10	5215800	5216000	E45
chr10	5216000	5216400	E82
chr10	5216400	5216600	E13
chr10	5216600	5217200	E74
chr10	5217200	5217400	E46
chr10	5217400	5226800	E73
chr10	5226800	5227000	E72
chr10	5227000	5227600	E74
chr10	5227600	5227800	E13
chr10	5227800	5230200	E74
chr10	5230200	5230400	E72
chr10	5230400	5239200	E74
chr10	5239200	5239400	E46
chr10	5239400	5239600	E48
chr10	5239600	5239800	E71
chr10	5239800	5244600	E74
chr10	5244600	5244800	E72
chr10	5244800	5247600	E74
chr10	5247600	5247800	E48
chr10	5247800	5250200	E74
chr10	5250200	5250400	E81
chr10	5250400	5252400	E74
chr10	5252400	5252600	E72
chr10	5252600	5253600	E74
chr10	5253600	5253800	E34
chr10	5253800	5262600	E73
chr10	5262600	5263000	E72
chr10	5263000	5263200	E48
chr10	5263200	5264400	E74
chr10	5264400	5264600	E77
chr10	5264600	5264800	E48
chr10	5264800	5266600	E74
chr10	5266600	5266800	E45
chr10	5266800	5270800	E74
chr10	5270800	5271000	E72
chr10	5271000	5272400	E74
chr10	5272400	5272600	E72
chr10	5272600	5273400	E74
chr10	5273400	5273600	E72
chr10	5273600	5275800	E74
chr10	5275800	5276000	E25
chr10	5276000	5281000	E74
chr10	5281000	5281200	E45
chr10	5281200	5286800	E74
chr10	5286800	5287000	E45
chr10	5287000	5295400	E73
chr10	5295400	5295600	E72
chr10	5295600	5296200	E74
chr10	5296200	5296400	E72
chr10	5296400	5296600	E74
chr10	5296600	5296800	E46
chr10	5296800	5298000	E74
chr10	5298000	5298200	E75
chr10	5298200	5299600	E74
chr10	5299600	5299800	E80
chr10	5299800	5300200	E74
chr10	5300200	5300400	E72
chr10	5300400	5303000	E74
chr10	5303000	5303200	E45
chr10	5303200	5303400	E44
chr10	5303400	5303800	E74
chr10	5303800	5304000	E45
chr10	5304000	5304400	E7
chr10	5304400	5304600	E6
chr10	5304600	5304800	E7
chr10	5304800	5305000	E5
chr10	5305000	5305200	E7
chr10	5305200	5305400	E6
chr10	5305400	5306400	E82
chr10	5306400	5306600	E5
chr10	5306600	5307000	E8
chr10	5307000	5307200	E7
chr10	5307200	5307800	E4
chr10	5307800	5308000	E5
chr10	5308000	5308400	E13
chr10	5308400	5308600	E82
chr10	5308600	5310200	E74
chr10	5310200	5310400	E45
chr10	5310400	5310800	E82
chr10	5310800	5312000	E74
chr10	5312000	5312200	E45
chr10	5312200	5312400	E74
chr10	5312400	5312600	E48
chr10	5312600	5313000	E74
chr10	5313000	5313400	E82
chr10	5313400	5313600	E7
chr10	5313600	5313800	E13
chr10	5313800	5314000	E82
chr10	5314000	5314200	E8
chr10	5314200	5314400	E82
chr10	5314400	5314600	E13
chr10	5314600	5315000	E82
chr10	5315000	5315800	E74
chr10	5315800	5316000	E46
chr10	5316000	5316400	E74
chr10	5316400	5316600	E71
chr10	5316600	5319400	E74
chr10	5319400	5319600	E48
chr10	5319600	5319800	E74
chr10	5319800	5320000	E45
chr10	5320000	5320200	E77
chr10	5320200	5321200	E74
chr10	5321200	5321400	E48
chr10	5321400	5325400	E74
chr10	5325400	5325600	E7
chr10	5325600	5325800	E82
chr10	5325800	5326000	E6
chr10	5326000	5326200	E82
chr10	5326200	5326400	E4
chr10	5326400	5326600	E25
chr10	5326600	5326800	E11
chr10	5326800	5327000	E68
chr10	5327000	5327400	E82
chr10	5327400	5328200	E74
chr10	5328200	5328400	E72
chr10	5328400	5331200	E74
chr10	5331200	5331400	E72
chr10	5331400	5331600	E74
chr10	5331600	5331800	E75
chr10	5331800	5332800	E74
chr10	5332800	5333600	E82
chr10	5333600	5334000	E38
chr10	5334000	5334200	E31
chr10	5334200	5334400	E40
chr10	5334400	5334600	E50
chr10	5334600	5334800	E5
chr10	5334800	5335000	E6
chr10	5335000	5335600	E82
chr10	5335600	5335800	E48
chr10	5335800	5336200	E55
chr10	5336200	5336400	E48
chr10	5336400	5336600	E46
chr10	5336600	5338400	E74
chr10	5338400	5338600	E44
chr10	5338600	5339000	E55
chr10	5339000	5339200	E54
chr10	5339200	5339400	E55
chr10	5339400	5340200	E84
chr10	5340200	5340600	E74
chr10	5340600	5341000	E80
chr10	5341000	5341200	E74
chr10	5341200	5341800	E84
chr10	5341800	5342000	E54
chr10	5342000	5342200	E53
chr10	5342200	5342800	E84
chr10	5342800	5344400	E74
chr10	5344400	5344600	E45
chr10	5344600	5345200	E74
chr10	5345200	5345400	E48
chr10	5345400	5346000	E74
chr10	5346000	5346200	E71
chr10	5346200	5347600	E74
chr10	5347600	5347800	E77
chr10	5347800	5348200	E74
chr10	5348200	5348400	E75
chr10	5348400	5349200	E74
chr10	5349200	5349400	E45
chr10	5349400	5350200	E74
chr10	5350200	5350400	E48
chr10	5350400	5351000	E74
chr10	5351000	5351200	E45
chr10	5351200	5351800	E74
chr10	5351800	5352000	E48
chr10	5352000	5353200	E74
chr10	5353200	5353400	E46
chr10	5353400	5356400	E74
chr10	5356400	5356600	E46
chr10	5356600	5358800	E74
chr10	5358800	5359200	E82
chr10	5359200	5359400	E7
chr10	5359400	5359800	E50
chr10	5359800	5360000	E5
chr10	5360000	5360200	E50
chr10	5360200	5360400	E5
chr10	5360400	5360600	E82
chr10	5360600	5360800	E48
chr10	5360800	5364000	E74
chr10	5364000	5364200	E72
chr10	5364200	5367000	E74
chr10	5367000	5367200	E72
chr10	5367200	5367400	E44
chr10	5367400	5372200	E74
chr10	5372200	5372400	E46
chr10	5372400	5374600	E74
chr10	5374600	5374800	E72
chr10	5374800	5375400	E74
chr10	5375400	5375600	E82
chr10	5375600	5375800	E7
chr10	5375800	5376000	E6
chr10	5376000	5376200	E5
chr10	5376200	5376400	E50
chr10	5376400	5376800	E34
chr10	5376800	5377800	E74
chr10	5377800	5378200	E72
chr10	5378200	5381800	E74
chr10	5381800	5382000	E72
chr10	5382000	5383600	E74
chr10	5383600	5383800	E72
chr10	5383800	5384200	E74
chr10	5384200	5384400	E72
chr10	5384400	5385200	E74
chr10	5385200	5385400	E82
chr10	5385400	5385600	E6
chr10	5385600	5385800	E7
chr10	5385800	5386000	E6
chr10	5386000	5386400	E50
chr10	5386400	5386600	E5
chr10	5386600	5387000	E82
chr10	5387000	5387200	E77
chr10	5387200	5387400	E76
chr10	5387400	5387600	E74
chr10	5387600	5387800	E79
chr10	5387800	5388200	E74
chr10	5388200	5388400	E75
chr10	5388400	5388800	E74
chr10	5388800	5389000	E48
chr10	5389000	5390200	E74
chr10	5390200	5390400	E72
chr10	5390400	5392000	E74
chr10	5392000	5392200	E72
chr10	5392200	5392600	E74
chr10	5392600	5392800	E72
chr10	5392800	5393000	E48
chr10	5393000	5395800	E74
chr10	5395800	5396000	E72
chr10	5396000	5396200	E44
chr10	5396200	5396400	E82
chr10	5396400	5396600	E36
chr10	5396600	5396800	E55
chr10	5396800	5397000	E77
chr10	5397000	5397600	E74
chr10	5397600	5397800	E37
chr10	5397800	5398200	E55
chr10	5398200	5398400	E36
chr10	5398400	5398600	E55
chr10	5398600	5398800	E36
chr10	5398800	5399000	E55
chr10	5399000	5401000	E74
chr10	5401000	5401200	E72
chr10	5401200	5405200	E74
chr10	5405200	5405400	E72
chr10	5405400	5406800	E74
chr10	5406800	5407000	E72
chr10	5407000	5410000	E74
chr10	5410000	5410200	E71
chr10	5410200	5411200	E74
chr10	5411200	5411400	E46
chr10	5411400	5414800	E74
chr10	5414800	5415000	E45
chr10	5415000	5415200	E74
chr10	5415200	5415400	E48
chr10	5415400	5415800	E74
chr10	5415800	5416000	E77
chr10	5416000	5417800	E74
chr10	5417800	5418000	E46
chr10	5418000	5418600	E74
chr10	5418600	5418800	E44
chr10	5418800	5419000	E45
chr10	5419000	5419200	E76
chr10	5419200	5421400	E74
chr10	5421400	5421600	E72
chr10	5421600	5422600	E74
chr10	5422600	5422800	E48
chr10	5422800	5423200	E46
chr10	5423200	5423800	E74
chr10	5423800	5424000	E48
chr10	5424000	5424800	E74
chr10	5424800	5425200	E82
chr10	5425200	5425400	E7
chr10	5425400	5425600	E13
chr10	5425600	5425800	E8
chr10	5425800	5426000	E5
chr10	5426000	5426200	E82
chr10	5426200	5426400	E6
chr10	5426400	5426600	E50
chr10	5426600	5426800	E44
chr10	5426800	5428000	E74
chr10	5428000	5428200	E72
chr10	5428200	5428800	E74
chr10	5428800	5429000	E45
chr10	5429000	5429400	E74
chr10	5429400	5429600	E77
chr10	5429600	5429800	E74
chr10	5429800	5430000	E82
chr10	5430000	5430200	E36
chr10	5430200	5431400	E74
chr10	5431400	5431600	E72
chr10	5431600	5433600	E74
chr10	5433600	5433800	E72
chr10	5433800	5434000	E44
chr10	5434000	5436800	E74
chr10	5436800	5437200	E72
chr10	5437200	5437600	E74
chr10	5437600	5437800	E72
chr10	5437800	5439600	E74
chr10	5439600	5439800	E45
chr10	5439800	5440000	E46
chr10	5440000	5443600	E74
chr10	5443600	5443800	E13
chr10	5443800	5446400	E74
chr10	5446400	5446600	E46
chr10	5446600	5446800	E76
chr10	5446800	5447600	E74
chr10	5447600	5447800	E25
chr10	5447800	5452200	E74
chr10	5452200	5452600	E48
chr10	5452600	5452800	E74
chr10	5452800	5453000	E48
chr10	5453000	5453200	E37
chr10	5453200	5453400	E82
chr10	5453400	5453600	E31
chr10	5453600	5454000	E82
chr10	5454000	5454200	E29
chr10	5454200	5454400	E28
chr10	5454400	5454800	E20
chr10	5454800	5455000	E19
chr10	5455000	5455200	E21
chr10	5455200	5455400	E24
chr10	5455400	5455600	E28
chr10	5455600	5455800	E26
chr10	5455800	5456200	E27
chr10	5456200	5456400	E25
chr10	5456400	5456600	E82
chr10	5456600	5456800	E38
chr10	5456800	5457000	E25
chr10	5457000	5457800	E82
chr10	5457800	5458800	E74
chr10	5458800	5459800	E82
chr10	5459800	5460000	E25
chr10	5460000	5460400	E23
chr10	5460400	5460600	E82
chr10	5460600	5460800	E48
chr10	5460800	5461200	E74
chr10	5461200	5461400	E25
chr10	5461400	5461600	E82
chr10	5461600	5461800	E7
chr10	5461800	5462200	E82
chr10	5462200	5462400	E13
chr10	5462400	5462600	E82
chr10	5462600	5462800	E48
chr10	5462800	5463400	E82
chr10	5463400	5463600	E23
chr10	5463600	5463800	E82
chr10	5463800	5465400	E74
chr10	5465400	5465600	E25
chr10	5465600	5467400	E74
chr10	5467400	5467600	E81
chr10	5467600	5468000	E74
chr10	5468000	5468200	E72
chr10	5468200	5469000	E74
chr10	5469000	5469200	E45
chr10	5469200	5470000	E74
chr10	5470000	5470200	E13
chr10	5470200	5470800	E82
chr10	5470800	5471000	E38
chr10	5471000	5471800	E82
chr10	5471800	5473200	E74
chr10	5473200	5473400	E72
chr10	5473400	5474400	E74
chr10	5474400	5474600	E82
chr10	5474600	5475000	E25
chr10	5475000	5475200	E7
chr10	5475200	5475400	E25
chr10	5475400	5475600	E82
chr10	5475600	5475800	E23
chr10	5475800	5476000	E24
chr10	5476000	5476200	E25
chr10	5476200	5476400	E23
chr10	5476400	5476600	E82
chr10	5476600	5477800	E74
chr10	5477800	5478000	E72
chr10	5478000	5478200	E74
chr10	5478200	5478400	E72
chr10	5478400	5478600	E46
chr10	5478600	5478800	E48
chr10	5478800	5479600	E82
chr10	5479600	5479800	E31
chr10	5479800	5480000	E38
chr10	5480000	5480200	E25
chr10	5480200	5480400	E40
chr10	5480400	5480600	E82
chr10	5480600	5480800	E34
chr10	5480800	5481000	E48
chr10	5481000	5481200	E74
chr10	5481200	5481400	E49
chr10	5481400	5482800	E74
chr10	5482800	5483000	E77
chr10	5483000	5483200	E38
chr10	5483200	5483400	E48
chr10	5483400	5483600	E55
chr10	5483600	5483800	E37
chr10	5483800	5484000	E32
chr10	5484000	5484200	E22
chr10	5484200	5484400	E60
chr10	5484400	5485000	E63
chr10	5485000	5485400	E67
chr10	5485400	5485800	E63
chr10	5485800	5486000	E64
chr10	5486000	5486400	E63
chr10	5486400	5486600	E59
chr10	5486600	5486800	E34
chr10	5486800	5487000	E41
chr10	5487000	5487200	E35
chr10	5487200	5487400	E36
chr10	5487400	5487600	E56
chr10	5487600	5487800	E39
chr10	5487800	5488000	E44
chr10	5488000	5488400	E66
chr10	5488400	5488600	E41
chr10	5488600	5489000	E67
chr10	5489000	5489200	E17
chr10	5489200	5489600	E67
chr10	5489600	5489800	E60
chr10	5489800	5490000	E64
chr10	5490000	5490200	E67
chr10	5490200	5490400	E51
chr10	5490400	5490800	E41
chr10	5490800	5491000	E50
chr10	5491000	5491200	E5
chr10	5491200	5491400	E45
chr10	5491400	5491600	E13
chr10	5491600	5492200	E25
chr10	5492200	5492400	E23
chr10	5492400	5492600	E25
chr10	5492600	5492800	E82
chr10	5492800	5494200	E74
chr10	5494200	5494400	E45
chr10	5494400	5495400	E74
chr10	5495400	5495600	E46
chr10	5495600	5495800	E55
chr10	5495800	5496000	E38
chr10	5496000	5496200	E55
chr10	5496200	5498600	E74
chr10	5498600	5498800	E72
chr10	5498800	5499000	E74
chr10	5499000	5499200	E78
chr10	5499200	5503200	E74
chr10	5503200	5503400	E49
chr10	5503400	5504200	E74
chr10	5504200	5504400	E44
chr10	5504400	5504800	E74
chr10	5504800	5505000	E46
chr10	5505000	5507200	E74
chr10	5507200	5507400	E81
chr10	5507400	5507600	E72
chr10	5507600	5508600	E74
chr10	5508600	5508800	E71
chr10	5508800	5509600	E74
chr10	5509600	5510000	E72
chr10	5510000	5514000	E74
chr10	5514000	5514200	E72
chr10	5514200	5515400	E74
chr10	5515400	5515600	E72
chr10	5515600	5517200	E74
chr10	5517200	5517400	E48
chr10	5517400	5517800	E74
chr10	5517800	5518000	E46
chr10	5518000	5518600	E74
chr10	5518600	5518800	E72
chr10	5518800	5519000	E45
chr10	5519000	5521800	E74
chr10	5521800	5522000	E45
chr10	5522000	5522200	E38
chr10	5522200	5522400	E82
chr10	5522400	5522600	E77
chr10	5522600	5522800	E48
chr10	5522800	5523400	E74
chr10	5523400	5523600	E48
chr10	5523600	5524000	E74
chr10	5524000	5524200	E55
chr10	5524200	5524400	E48
chr10	5524400	5527200	E74
chr10	5527200	5527400	E78
chr10	5527400	5527800	E74
chr10	5527800	5528000	E71
chr10	5528000	5528800	E74
chr10	5528800	5529000	E72
chr10	5529000	5529200	E48
chr10	5529200	5530800	E74
chr10	5530800	5531000	E48
chr10	5531000	5531200	E55
chr10	5531200	5531400	E54
chr10	5531400	5531600	E55
chr10	5531600	5531800	E37
chr10	5531800	5532000	E35
chr10	5532000	5532200	E37
chr10	5532200	5532400	E36
chr10	5532400	5532600	E35
chr10	5532600	5532800	E36
chr10	5532800	5533000	E35
chr10	5533000	5533400	E36
chr10	5533400	5533600	E54
chr10	5533600	5533800	E55
chr10	5533800	5534000	E54
chr10	5534000	5534400	E74
chr10	5534400	5534600	E48
chr10	5534600	5536400	E74
chr10	5536400	5536600	E72
chr10	5536600	5541800	E74
chr10	5541800	5542000	E46
chr10	5542000	5545200	E74
chr10	5545200	5545400	E72
chr10	5545400	5545600	E74
chr10	5545600	5545800	E72
chr10	5545800	5546600	E74
chr10	5546600	5546800	E72
chr10	5546800	5547000	E74
chr10	5547000	5547200	E48
chr10	5547200	5547600	E74
chr10	5547600	5547800	E76
chr10	5547800	5552600	E74
chr10	5552600	5552800	E48
chr10	5552800	5555200	E74
chr10	5555200	5555400	E44
chr10	5555400	5555600	E72
chr10	5555600	5556600	E74
chr10	5556600	5556800	E72
chr10	5556800	5558200	E74
chr10	5558200	5558400	E76
chr10	5558400	5559000	E82
chr10	5559000	5559200	E5
chr10	5559200	5559800	E50
chr10	5559800	5560000	E5
chr10	5560000	5560200	E7
chr10	5560200	5560400	E6
chr10	5560400	5560800	E82
chr10	5560800	5564000	E74
chr10	5564000	5564200	E46
chr10	5564200	5564400	E48
chr10	5564400	5566000	E74
chr10	5566000	5566200	E46
chr10	5566200	5566400	E77
chr10	5566400	5566600	E74
chr10	5566600	5566800	E72
chr10	5566800	5570600	E74
chr10	5570600	5570800	E49
chr10	5570800	5571000	E48
chr10	5571000	5572200	E74
chr10	5572200	5572400	E77
chr10	5572400	5573000	E74
chr10	5573000	5573200	E81
chr10	5573200	5574600	E74
chr10	5574600	5574800	E46
chr10	5574800	5575000	E48
chr10	5575000	5576800	E74
chr10	5576800	5577000	E77
chr10	5577000	5579600	E74
chr10	5579600	5579800	E46
chr10	5579800	5580400	E74
chr10	5580400	5582200	E82
chr10	5582200	5585000	E74
chr10	5585000	5585400	E46
chr10	5585400	5585800	E74
chr10	5585800	5586000	E48
chr10	5586000	5586600	E74
chr10	5586600	5586800	E46
chr10	5586800	5587000	E72
chr10	5587000	5587200	E74
chr10	5587200	5587400	E79
chr10	5587400	5587800	E74
chr10	5587800	5588000	E72
chr10	5588000	5589200	E74
chr10	5589200	5589400	E72
chr10	5589400	5589600	E74
chr10	5589600	5589800	E45
chr10	5589800	5590000	E44
chr10	5590000	5590200	E35
chr10	5590200	5590400	E37
chr10	5590400	5590600	E71
chr10	5590600	5590800	E45
chr10	5590800	5591000	E48
chr10	5591000	5591400	E74
chr10	5591400	5591600	E82
chr10	5591600	5591800	E48
chr10	5591800	5592200	E74
chr10	5592200	5592400	E55
chr10	5592400	5592600	E38
chr10	5592600	5592800	E55
chr10	5592800	5593000	E37
chr10	5593000	5593200	E48
chr10	5593200	5593400	E55
chr10	5593400	5593600	E36
chr10	5593600	5593800	E35
chr10	5593800	5594400	E34
chr10	5594400	5594600	E35
chr10	5594600	5594800	E37
chr10	5594800	5595000	E77
chr10	5595000	5597400	E74
chr10	5597400	5597600	E45
chr10	5597600	5597800	E74
chr10	5597800	5598000	E44
chr10	5598000	5601400	E74
chr10	5601400	5601600	E49
chr10	5601600	5602000	E74
chr10	5602000	5602200	E71
chr10	5602200	5604800	E74
chr10	5604800	5605000	E48
chr10	5605000	5607200	E74
chr10	5607200	5607400	E55
chr10	5607400	5607600	E54
chr10	5607600	5607800	E55
chr10	5607800	5608000	E38
chr10	5608000	5608200	E48
chr10	5608200	5608400	E38
chr10	5608400	5608600	E45
chr10	5608600	5613800	E74
chr10	5613800	5614000	E45
chr10	5614000	5616000	E74
chr10	5616000	5616200	E46
chr10	5616200	5616400	E54
chr10	5616400	5616600	E71
chr10	5616600	5618400	E74
chr10	5618400	5618600	E38
chr10	5618600	5618800	E48
chr10	5618800	5619000	E74
chr10	5619000	5619200	E72
chr10	5619200	5619800	E74
chr10	5619800	5620200	E34
chr10	5620200	5621000	E42
chr10	5621000	5621600	E34
chr10	5621600	5621800	E36
chr10	5621800	5622000	E35
chr10	5622000	5622400	E34
chr10	5622400	5622600	E36
chr10	5622600	5622800	E35
chr10	5622800	5623000	E42
chr10	5623000	5623200	E59
chr10	5623200	5623400	E61
chr10	5623400	5623600	E64
chr10	5623600	5624000	E61
chr10	5624000	5624200	E63
chr10	5624200	5624600	E60
chr10	5624600	5624800	E61
chr10	5624800	5625000	E59
chr10	5625000	5625200	E42
chr10	5625200	5625600	E59
chr10	5625600	5625800	E42
chr10	5625800	5626000	E34
chr10	5626000	5626200	E59
chr10	5626200	5626600	E34
chr10	5626600	5626800	E42
chr10	5626800	5627000	E34
chr10	5627000	5627200	E35
chr10	5627200	5627400	E59
chr10	5627400	5627800	E52
chr10	5627800	5628000	E53
chr10	5628000	5628200	E55
chr10	5628200	5628400	E36
chr10	5628400	5628600	E35
chr10	5628600	5629000	E48
chr10	5629000	5629400	E74
chr10	5629400	5629600	E72
chr10	5629600	5630600	E74
chr10	5630600	5630800	E13
chr10	5630800	5631000	E37
chr10	5631000	5631200	E38
chr10	5631200	5631400	E82
chr10	5631400	5631600	E13
chr10	5631600	5631800	E55
chr10	5631800	5632000	E53
chr10	5632000	5632400	E55
chr10	5632400	5632600	E53
chr10	5632600	5632800	E54
chr10	5632800	5635600	E74
chr10	5635600	5635800	E48
chr10	5635800	5636200	E74
chr10	5636200	5636400	E72
chr10	5636400	5636600	E74
chr10	5636600	5636800	E71
chr10	5636800	5638000	E74
chr10	5638000	5638200	E71
chr10	5638200	5638400	E74
chr10	5638400	5638600	E46
chr10	5638600	5640200	E74
chr10	5640200	5640400	E45
chr10	5640400	5644000	E74
chr10	5644000	5644200	E44
chr10	5644200	5644400	E38
chr10	5644400	5644600	E37
chr10	5644600	5644800	E55
chr10	5644800	5645000	E74
chr10	5645000	5645200	E48
chr10	5645200	5645400	E71
chr10	5645400	5645800	E74
chr10	5645800	5646000	E48
chr10	5646000	5647000	E74
chr10	5647000	5647200	E54
chr10	5647200	5647400	E37
chr10	5647400	5647800	E55
chr10	5647800	5648800	E74
chr10	5648800	5649000	E48
chr10	5649000	5649200	E37
chr10	5649200	5649400	E48
chr10	5649400	5651800	E74
chr10	5651800	5652000	E48
chr10	5652000	5653000	E74
chr10	5653000	5653200	E34
chr10	5653200	5654200	E74
chr10	5654200	5654400	E49
chr10	5654400	5654600	E46
chr10	5654600	5660800	E74
chr10	5660800	5661000	E76
chr10	5661000	5662000	E74
chr10	5662000	5662200	E81
chr10	5662200	5663000	E74
chr10	5663000	5663200	E75
chr10	5663200	5664000	E74
chr10	5664000	5664200	E71
chr10	5664200	5664800	E74
chr10	5664800	5665000	E48
chr10	5665000	5665200	E40
chr10	5665200	5665400	E38
chr10	5665400	5665600	E34
chr10	5665600	5665800	E44
chr10	5665800	5666000	E45
chr10	5666000	5667600	E74
chr10	5667600	5667800	E72
chr10	5667800	5668000	E74
chr10	5668000	5668400	E77
chr10	5668400	5669400	E74
chr10	5669400	5669600	E45
chr10	5669600	5670000	E74
chr10	5670000	5670200	E44
chr10	5670200	5670400	E45
chr10	5670400	5670600	E34
chr10	5670600	5671200	E33
chr10	5671200	5671400	E43
chr10	5671400	5671600	E34
chr10	5671600	5671800	E42
chr10	5671800	5672000	E30
chr10	5672000	5672400	E36
chr10	5672400	5673200	E82
chr10	5673200	5674000	E74
chr10	5674000	5674200	E48
chr10	5674200	5675200	E74
chr10	5675200	5675400	E44
chr10	5675400	5675600	E48
chr10	5675600	5676000	E74
chr10	5676000	5676200	E37
chr10	5676200	5676400	E48
chr10	5676400	5676600	E44
chr10	5676600	5676800	E74
chr10	5676800	5677000	E46
chr10	5677000	5677200	E45
chr10	5677200	5679600	E74
chr10	5679600	5679800	E46
chr10	5679800	5680000	E81
chr10	5680000	5680600	E74
chr10	5680600	5680800	E48
chr10	5680800	5681000	E46
chr10	5681000	5683400	E74
chr10	5683400	5683600	E46
chr10	5683600	5684000	E74
chr10	5684000	5684200	E72
chr10	5684200	5686200	E74
chr10	5686200	5686400	E48
chr10	5686400	5686600	E44
chr10	5686600	5686800	E48
chr10	5686800	5687000	E44
chr10	5687000	5687200	E5
chr10	5687200	5687400	E50
chr10	5687400	5688000	E41
chr10	5688000	5688400	E43
chr10	5688400	5688600	E41
chr10	5688600	5688800	E40
chr10	5688800	5689000	E44
chr10	5689000	5689200	E45
chr10	5689200	5689600	E74
chr10	5689600	5689800	E48
chr10	5689800	5690200	E38
chr10	5690200	5690400	E48
chr10	5690400	5690600	E74
chr10	5690600	5690800	E48
chr10	5690800	5691000	E36
chr10	5691000	5691800	E55
chr10	5691800	5692000	E38
chr10	5692000	5692400	E82
chr10	5692400	5692600	E25
chr10	5692600	5693200	E74
chr10	5693200	5693400	E46
chr10	5693400	5694200	E74
chr10	5694200	5694400	E72
chr10	5694400	5694600	E74
chr10	5694600	5694800	E77
chr10	5694800	5696200	E74
chr10	5696200	5696400	E46
chr10	5696400	5696600	E38
chr10	5696600	5696800	E39
chr10	5696800	5697000	E35
chr10	5697000	5697200	E39
chr10	5697200	5697400	E44
chr10	5697400	5698000	E36
chr10	5698000	5698400	E34
chr10	5698400	5698800	E41
chr10	5698800	5699200	E66
chr10	5699200	5699400	E33
chr10	5699400	5699600	E50
chr10	5699600	5700000	E34
chr10	5700000	5700200	E35
chr10	5700200	5700400	E39
chr10	5700400	5700600	E6
chr10	5700600	5700800	E7
chr10	5700800	5701000	E45
chr10	5701000	5701200	E44
chr10	5701200	5701800	E34
chr10	5701800	5702600	E42
chr10	5702600	5703000	E44
chr10	5703000	5703400	E46
chr10	5703400	5703600	E78
chr10	5703600	5703800	E74
chr10	5703800	5704000	E48
chr10	5704000	5704600	E74
chr10	5704600	5704800	E36
chr10	5704800	5705000	E35
chr10	5705000	5705200	E38
chr10	5705200	5705800	E36
chr10	5705800	5706000	E55
chr10	5706000	5706200	E36
chr10	5706200	5706600	E48
chr10	5706600	5706800	E38
chr10	5706800	5707000	E37
chr10	5707000	5707200	E38
chr10	5707200	5707400	E55
chr10	5707400	5707600	E54
chr10	5707600	5707800	E33
chr10	5707800	5708000	E30
chr10	5708000	5708400	E29
chr10	5708400	5708600	E24
chr10	5708600	5708800	E29
chr10	5708800	5709000	E30
chr10	5709000	5709600	E34
chr10	5709600	5709800	E48
chr10	5709800	5711000	E74
chr10	5711000	5711200	E72
chr10	5711200	5714200	E74
chr10	5714200	5714400	E72
chr10	5714400	5715000	E74
chr10	5715000	5715200	E48
chr10	5715200	5715400	E74
chr10	5715400	5715600	E71
chr10	5715600	5716400	E74
chr10	5716400	5716600	E48
chr10	5716600	5717000	E74
chr10	5717000	5717200	E46
chr10	5717200	5718000	E74
chr10	5718000	5718200	E48
chr10	5718200	5718400	E55
chr10	5718400	5718800	E37
chr10	5718800	5720600	E74
chr10	5720600	5720800	E48
chr10	5720800	5723400	E74
chr10	5723400	5723600	E37
chr10	5723600	5723800	E54
chr10	5723800	5724000	E53
chr10	5724000	5724200	E36
chr10	5724200	5724400	E38
chr10	5724400	5724800	E55
chr10	5724800	5725000	E37
chr10	5725000	5725200	E54
chr10	5725200	5725600	E84
chr10	5725600	5725800	E16
chr10	5725800	5726000	E34
chr10	5726000	5726200	E67
chr10	5726200	5726800	E85
chr10	5726800	5727200	E20
chr10	5727200	5727600	E19
chr10	5727600	5727800	E20
chr10	5727800	5728600	E19
chr10	5728600	5728800	E21
chr10	5728800	5729000	E26
chr10	5729000	5729200	E28
chr10	5729200	5729400	E51
chr10	5729400	5730200	E17
chr10	5730200	5730400	E60
chr10	5730400	5730600	E61
chr10	5730600	5731000	E59
chr10	5731000	5731200	E42
chr10	5731200	5731400	E59
chr10	5731400	5731600	E43
chr10	5731600	5731800	E70
chr10	5731800	5732000	E23
chr10	5732000	5732200	E25
chr10	5732200	5732400	E32
chr10	5732400	5732600	E62
chr10	5732600	5732800	E40
chr10	5732800	5733000	E33
chr10	5733000	5733600	E43
chr10	5733600	5733800	E67
chr10	5733800	5734200	E85
chr10	5734200	5734600	E20
chr10	5734600	5735400	E85
chr10	5735400	5735600	E51
chr10	5735600	5736000	E60
chr10	5736000	5736200	E64
chr10	5736200	5736600	E65
chr10	5736600	5736800	E66
chr10	5736800	5737000	E61
chr10	5737000	5737200	E62
chr10	5737200	5737400	E41
chr10	5737400	5737600	E9
chr10	5737600	5737800	E8
chr10	5737800	5738000	E39
chr10	5738000	5738200	E36
chr10	5738200	5738400	E35
chr10	5738400	5738800	E36
chr10	5738800	5739000	E31
chr10	5739000	5739200	E36
chr10	5739200	5739400	E35
chr10	5739400	5739600	E39
chr10	5739600	5739800	E35
chr10	5739800	5740000	E42
chr10	5740000	5740200	E43
chr10	5740200	5741400	E42
chr10	5741400	5741600	E35
chr10	5741600	5741800	E36
chr10	5741800	5742000	E38
chr10	5742000	5742200	E13
chr10	5742200	5742400	E38
chr10	5742400	5742600	E35
chr10	5742600	5742800	E37
chr10	5742800	5743400	E55
chr10	5743400	5743600	E48
chr10	5743600	5743800	E74
chr10	5743800	5744000	E48
chr10	5744000	5744200	E38
chr10	5744200	5744400	E82
chr10	5744400	5744600	E7
chr10	5744600	5744800	E8
chr10	5744800	5745000	E50
chr10	5745000	5745600	E5
chr10	5745600	5746000	E7
chr10	5746000	5746200	E44
chr10	5746200	5746400	E82
chr10	5746400	5746600	E25
chr10	5746600	5746800	E56
chr10	5746800	5747000	E36
chr10	5747000	5747200	E55
chr10	5747200	5747400	E25
chr10	5747400	5747800	E82
chr10	5747800	5748000	E7
chr10	5748000	5748200	E82
chr10	5748200	5748400	E13
chr10	5748400	5748600	E16
chr10	5748600	5748800	E82
chr10	5748800	5749400	E74
chr10	5749400	5750000	E55
chr10	5750000	5750400	E37
chr10	5750400	5750800	E55
chr10	5750800	5751000	E37
chr10	5751000	5751200	E35
chr10	5751200	5751400	E55
chr10	5751400	5751600	E36
chr10	5751600	5751800	E35
chr10	5751800	5752000	E59
chr10	5752000	5752200	E62
chr10	5752200	5752400	E70
chr10	5752400	5752600	E43
chr10	5752600	5752800	E20
chr10	5752800	5753000	E85
chr10	5753000	5753200	E19
chr10	5753200	5753600	E85
chr10	5753600	5753800	E67
chr10	5753800	5754000	E18
chr10	5754000	5754200	E9
chr10	5754200	5754400	E23
chr10	5754400	5754600	E13
chr10	5754600	5754800	E25
chr10	5754800	5755400	E82
chr10	5755400	5755600	E13
chr10	5755600	5755800	E82
chr10	5755800	5756000	E36
chr10	5756000	5756200	E48
chr10	5756200	5756400	E38
chr10	5756400	5756600	E48
chr10	5756600	5756800	E55
chr10	5756800	5757000	E36
chr10	5757000	5757200	E53
chr10	5757200	5757400	E36
chr10	5757400	5757600	E34
chr10	5757600	5758000	E42
chr10	5758000	5758200	E52
chr10	5758200	5758400	E35
chr10	5758400	5758600	E42
chr10	5758600	5758800	E34
chr10	5758800	5759400	E36
chr10	5759400	5759600	E25
chr10	5759600	5761400	E82
chr10	5761400	5761600	E39
chr10	5761600	5761800	E82
chr10	5761800	5764000	E74
chr10	5764000	5764200	E55
chr10	5764200	5764600	E38
chr10	5764600	5764800	E48
chr10	5764800	5765400	E35
chr10	5765400	5765600	E59
chr10	5765600	5765800	E69
chr10	5765800	5766200	E68
chr10	5766200	5766400	E15
chr10	5766400	5766600	E16
chr10	5766600	5767400	E82
chr10	5767400	5767600	E7
chr10	5767600	5768000	E82
chr10	5768000	5768200	E23
chr10	5768200	5768800	E82
chr10	5768800	5769000	E79
chr10	5769000	5771800	E74
chr10	5771800	5772000	E72
chr10	5772000	5772600	E74
chr10	5772600	5772800	E48
chr10	5772800	5773200	E39
chr10	5773200	5773400	E40
chr10	5773400	5773600	E54
chr10	5773600	5773800	E7
chr10	5773800	5774000	E13
chr10	5774000	5775000	E74
chr10	5775000	5775200	E72
chr10	5775200	5776000	E74
chr10	5776000	5776200	E25
chr10	5776200	5777000	E82
chr10	5777000	5777200	E13
chr10	5777200	5777800	E82
chr10	5777800	5778000	E44
chr10	5778000	5778200	E82
chr10	5778200	5778400	E45
chr10	5778400	5778800	E82
chr10	5778800	5779000	E13
chr10	5779000	5779200	E38
chr10	5779200	5779400	E55
chr10	5779400	5779600	E36
chr10	5779600	5779800	E25
chr10	5779800	5780000	E82
chr10	5780000	5780200	E13
chr10	5780200	5781800	E82
chr10	5781800	5782200	E37
chr10	5782200	5782400	E44
chr10	5782400	5782800	E48
chr10	5782800	5783000	E39
chr10	5783000	5783200	E34
chr10	5783200	5783800	E50
chr10	5783800	5784200	E7
chr10	5784200	5784600	E82
chr10	5784600	5785600	E74
chr10	5785600	5785800	E45
chr10	5785800	5786000	E82
chr10	5786000	5786200	E13
chr10	5786200	5786400	E44
chr10	5786400	5786800	E82
chr10	5786800	5787000	E48
chr10	5787000	5787800	E74
chr10	5787800	5788000	E72
chr10	5788000	5788200	E74
chr10	5788200	5788600	E72
chr10	5788600	5789000	E74
chr10	5789000	5789200	E37
chr10	5789200	5789400	E48
chr10	5789400	5790200	E74
chr10	5790200	5790400	E55
chr10	5790400	5790600	E37
chr10	5790600	5790800	E55
chr10	5790800	5791000	E74
chr10	5791000	5791200	E72
chr10	5791200	5791800	E74
chr10	5791800	5792200	E45
chr10	5792200	5792800	E74
chr10	5792800	5793000	E80
chr10	5793000	5793200	E72
chr10	5793200	5794200	E74
chr10	5794200	5794400	E72
chr10	5794400	5794600	E45
chr10	5794600	5795000	E74
chr10	5795000	5795200	E72
chr10	5795200	5795400	E74
chr10	5795400	5795600	E48
chr10	5795600	5795800	E75
chr10	5795800	5796000	E46
chr10	5796000	5797400	E74
chr10	5797400	5797600	E13
chr10	5797600	5797800	E74
chr10	5797800	5798000	E46
chr10	5798000	5799000	E74
chr10	5799000	5799200	E71
chr10	5799200	5799800	E74
chr10	5799800	5800000	E44
chr10	5800000	5800200	E72
chr10	5800200	5800600	E74
chr10	5800600	5800800	E72
chr10	5800800	5802200	E74
chr10	5802200	5802400	E72
chr10	5802400	5803600	E74
chr10	5803600	5803800	E45
chr10	5803800	5804000	E74
chr10	5804000	5804200	E72
chr10	5804200	5804400	E46
chr10	5804400	5806200	E74
chr10	5806200	5806400	E38
chr10	5806400	5806600	E37
chr10	5806600	5806800	E55
chr10	5806800	5807000	E48
chr10	5807000	5808600	E74
chr10	5808600	5808800	E72
chr10	5808800	5810600	E74
chr10	5810600	5810800	E82
chr10	5810800	5811000	E39
chr10	5811000	5813800	E74
chr10	5813800	5814000	E48
chr10	5814000	5816600	E74
chr10	5816600	5816800	E48
chr10	5816800	5817000	E82
chr10	5817000	5817200	E13
chr10	5817200	5817600	E82
chr10	5817600	5817800	E44
chr10	5817800	5818000	E45
chr10	5818000	5818200	E46
chr10	5818200	5818800	E74
chr10	5818800	5819000	E45
chr10	5819000	5819200	E13
chr10	5819200	5819400	E45
chr10	5819400	5820800	E74
chr10	5820800	5821000	E25
chr10	5821000	5821800	E82
chr10	5821800	5822000	E38
chr10	5822000	5822800	E55
chr10	5822800	5823800	E82
chr10	5823800	5824000	E84
chr10	5824000	5824200	E16
chr10	5824200	5824400	E13
chr10	5824400	5824600	E38
chr10	5824600	5824800	E33
chr10	5824800	5825000	E57
chr10	5825000	5825200	E76
chr10	5825200	5826000	E74
chr10	5826000	5826200	E44
chr10	5826200	5826400	E38
chr10	5826400	5826600	E36
chr10	5826600	5826800	E55
chr10	5826800	5827000	E54
chr10	5827000	5827200	E25
chr10	5827200	5827400	E82
chr10	5827400	5827600	E44
chr10	5827600	5828200	E55
chr10	5828200	5828400	E37
chr10	5828400	5828600	E55
chr10	5828600	5828800	E45
chr10	5828800	5829200	E74
chr10	5829200	5829400	E82
chr10	5829400	5829600	E25
chr10	5829600	5829800	E38
chr10	5829800	5830200	E82
chr10	5830200	5830400	E45
chr10	5830400	5830600	E72
chr10	5830600	5831400	E74
chr10	5831400	5831600	E46
chr10	5831600	5832400	E74
chr10	5832400	5832600	E72
chr10	5832600	5832800	E74
chr10	5832800	5833000	E48
chr10	5833000	5833400	E74
chr10	5833400	5833600	E46
chr10	5833600	5833800	E72
chr10	5833800	5835400	E74
chr10	5835400	5836200	E82
chr10	5836200	5836600	E83
chr10	5836600	5836800	E16
chr10	5836800	5837800	E82
chr10	5837800	5838000	E48
chr10	5838000	5840600	E74
chr10	5840600	5840800	E72
chr10	5840800	5841600	E74
chr10	5841600	5841800	E45
chr10	5841800	5842200	E74
chr10	5842200	5842600	E82
chr10	5842600	5842800	E7
chr10	5842800	5843000	E13
chr10	5843000	5843400	E82
chr10	5843400	5843600	E13
chr10	5843600	5845000	E82
chr10	5845000	5845400	E13
chr10	5845400	5845600	E16
chr10	5845600	5845800	E84
chr10	5845800	5846200	E55
chr10	5846200	5846600	E36
chr10	5846600	5846800	E55
chr10	5846800	5847000	E36
chr10	5847000	5847200	E35
chr10	5847200	5847600	E37
chr10	5847600	5847800	E56
chr10	5847800	5848000	E48
chr10	5848000	5848200	E55
chr10	5848200	5848400	E13
chr10	5848400	5848600	E39
chr10	5848600	5848800	E22
chr10	5848800	5849000	E34
chr10	5849000	5849200	E33
chr10	5849200	5849400	E30
chr10	5849400	5849600	E70
chr10	5849600	5850200	E33
chr10	5850200	5850400	E32
chr10	5850400	5850600	E34
chr10	5850600	5851000	E48
chr10	5851000	5851200	E33
chr10	5851200	5851400	E30
chr10	5851400	5852200	E28
chr10	5852200	5852400	E29
chr10	5852400	5852600	E28
chr10	5852600	5852800	E85
chr10	5852800	5853000	E20
chr10	5853000	5853600	E21
chr10	5853600	5853800	E20
chr10	5853800	5854600	E19
chr10	5854600	5854800	E20
chr10	5854800	5855000	E19
chr10	5855000	5855200	E20
chr10	5855200	5855400	E19
chr10	5855400	5855800	E85
chr10	5855800	5856200	E20
chr10	5856200	5856400	E19
chr10	5856400	5856600	E20
chr10	5856600	5857000	E85
chr10	5857000	5857400	E67
chr10	5857400	5858200	E63
chr10	5858200	5858400	E64
chr10	5858400	5858800	E67
chr10	5858800	5859400	E64
chr10	5859400	5859600	E63
chr10	5859600	5859800	E64
chr10	5859800	5860800	E63
chr10	5860800	5861000	E64
chr10	5861000	5862000	E63
chr10	5862000	5862400	E64
chr10	5862400	5862600	E63
chr10	5862600	5862800	E65
chr10	5862800	5863000	E66
chr10	5863000	5863200	E41
chr10	5863200	5863400	E9
chr10	5863400	5863600	E13
chr10	5863600	5864200	E82
chr10	5864200	5864400	E13
chr10	5864400	5864600	E82
chr10	5864600	5865800	E74
chr10	5865800	5866000	E48
chr10	5866000	5866200	E56
chr10	5866200	5866800	E74
chr10	5866800	5867000	E46
chr10	5867000	5868200	E74
chr10	5868200	5868400	E13
chr10	5868400	5869800	E74
chr10	5869800	5870000	E48
chr10	5870000	5870200	E38
chr10	5870200	5870400	E82
chr10	5870400	5870600	E44
chr10	5870600	5870800	E74
chr10	5870800	5871000	E76
chr10	5871000	5872000	E74
chr10	5872000	5872200	E38
chr10	5872200	5872400	E37
chr10	5872400	5872800	E38
chr10	5872800	5873000	E34
chr10	5873000	5873200	E56
chr10	5873200	5873400	E52
chr10	5873400	5873600	E54
chr10	5873600	5873800	E37
chr10	5873800	5874000	E55
chr10	5874000	5874200	E46
chr10	5874200	5874400	E72
chr10	5874400	5874600	E74
chr10	5874600	5874800	E72
chr10	5874800	5875600	E74
chr10	5875600	5875800	E75
chr10	5875800	5876000	E44
chr10	5876000	5876200	E77
chr10	5876200	5876400	E74
chr10	5876400	5876800	E45
chr10	5876800	5877800	E74
chr10	5877800	5878000	E48
chr10	5878000	5878400	E44
chr10	5878400	5880000	E74
chr10	5880000	5880200	E38
chr10	5880200	5881200	E55
chr10	5881200	5881400	E37
chr10	5881400	5881600	E34
chr10	5881600	5881800	E59
chr10	5881800	5882000	E63
chr10	5882000	5882200	E67
chr10	5882200	5883000	E85
chr10	5883000	5883400	E64
chr10	5883400	5883800	E63
chr10	5883800	5884000	E61
chr10	5884000	5884200	E59
chr10	5884200	5884400	E42
chr10	5884400	5884600	E35
chr10	5884600	5884800	E42
chr10	5884800	5885000	E59
chr10	5885000	5885200	E63
chr10	5885200	5885400	E64
chr10	5885400	5885600	E67
chr10	5885600	5886600	E85
chr10	5886600	5886800	E67
chr10	5886800	5887000	E64
chr10	5887000	5887200	E63
chr10	5887200	5887600	E64
chr10	5887600	5887800	E63
chr10	5887800	5888000	E64
chr10	5888000	5888200	E67
chr10	5888200	5888600	E64
chr10	5888600	5888800	E63
chr10	5888800	5889000	E61
chr10	5889000	5889200	E69
chr10	5889200	5889400	E68
chr10	5889400	5889600	E36
chr10	5889600	5889800	E48
chr10	5889800	5890000	E72
chr10	5890000	5890400	E74
chr10	5890400	5890600	E72
chr10	5890600	5891200	E74
chr10	5891200	5891600	E82
chr10	5891600	5891800	E13
chr10	5891800	5892400	E74
chr10	5892400	5892600	E55
chr10	5892600	5892800	E48
chr10	5892800	5893000	E36
chr10	5893000	5893400	E84
chr10	5893400	5893600	E39
chr10	5893600	5893800	E57
chr10	5893800	5894000	E62
chr10	5894000	5894200	E61
chr10	5894200	5894400	E64
chr10	5894400	5894600	E63
chr10	5894600	5895000	E67
chr10	5895000	5895200	E64
chr10	5895200	5895400	E60
chr10	5895400	5895600	E41
chr10	5895600	5895800	E34
chr10	5895800	5896000	E56
chr10	5896000	5896200	E40
chr10	5896200	5896400	E39
chr10	5896400	5896600	E38
chr10	5896600	5896800	E39
chr10	5896800	5897000	E49
chr10	5897000	5897200	E79
chr10	5897200	5897600	E74
chr10	5897600	5897800	E48
chr10	5897800	5898000	E72
chr10	5898000	5898400	E74
chr10	5898400	5898600	E48
chr10	5898600	5899200	E74
chr10	5899200	5899400	E72
chr10	5899400	5899600	E74
chr10	5899600	5899800	E72
chr10	5899800	5900000	E74
chr10	5900000	5900200	E48
chr10	5900200	5900800	E74
chr10	5900800	5901000	E25
chr10	5901000	5901800	E74
chr10	5901800	5902000	E72
chr10	5902000	5902200	E46
chr10	5902200	5902800	E74
chr10	5902800	5903000	E45
chr10	5903000	5903400	E34
chr10	5903400	5903600	E42
chr10	5903600	5903800	E59
chr10	5903800	5904000	E61
chr10	5904000	5904200	E64
chr10	5904200	5904800	E85
chr10	5904800	5905200	E67
chr10	5905200	5905400	E63
chr10	5905400	5905600	E42
chr10	5905600	5905800	E52
chr10	5905800	5906000	E38
chr10	5906000	5906400	E82
chr10	5906400	5906600	E13
chr10	5906600	5907000	E82
chr10	5907000	5907200	E74
chr10	5907200	5907400	E48
chr10	5907400	5907600	E38
chr10	5907600	5907800	E55
chr10	5907800	5908200	E35
chr10	5908200	5908600	E34
chr10	5908600	5909000	E42
chr10	5909000	5909400	E57
chr10	5909400	5909600	E13
chr10	5909600	5909800	E44
chr10	5909800	5910000	E38
chr10	5910000	5910200	E44
chr10	5910200	5914000	E74
chr10	5914000	5914200	E81
chr10	5914200	5914400	E74
chr10	5914400	5914600	E46
chr10	5914600	5914800	E55
chr10	5914800	5915000	E37
chr10	5915000	5915200	E42
chr10	5915200	5915600	E60
chr10	5915600	5916000	E85
chr10	5916000	5916200	E61
chr10	5916200	5916400	E59
chr10	5916400	5916600	E38
chr10	5916600	5916800	E48
chr10	5916800	5917800	E74
chr10	5917800	5918000	E71
chr10	5918000	5918200	E74
chr10	5918200	5919600	E55
chr10	5919600	5919800	E38
chr10	5919800	5920000	E48
chr10	5920000	5921200	E74
chr10	5921200	5921400	E48
chr10	5921400	5924000	E74
chr10	5924000	5924200	E75
chr10	5924200	5924400	E71
chr10	5924400	5925000	E74
chr10	5925000	5925400	E82
chr10	5925400	5925600	E44
chr10	5925600	5925800	E46
chr10	5925800	5927400	E74
chr10	5927400	5927600	E77
chr10	5927600	5927800	E13
chr10	5927800	5928000	E82
chr10	5928000	5928200	E38
chr10	5928200	5928400	E84
chr10	5928400	5928600	E36
chr10	5928600	5928800	E55
chr10	5928800	5929000	E32
chr10	5929000	5929200	E23
chr10	5929200	5929400	E36
chr10	5929400	5929600	E35
chr10	5929600	5929800	E48
chr10	5929800	5930000	E37
chr10	5930000	5930200	E33
chr10	5930200	5930400	E30
chr10	5930400	5930600	E29
chr10	5930600	5930800	E28
chr10	5930800	5931200	E85
chr10	5931200	5931400	E20
chr10	5931400	5931600	E19
chr10	5931600	5932000	E20
chr10	5932000	5932200	E21
chr10	5932200	5932600	E85
chr10	5932600	5932800	E20
chr10	5932800	5933000	E85
chr10	5933000	5933400	E28
chr10	5933400	5933600	E30
chr10	5933600	5933800	E33
chr10	5933800	5934000	E32
chr10	5934000	5934200	E31
chr10	5934200	5935000	E16
chr10	5935000	5935200	E57
chr10	5935200	5935400	E31
chr10	5935400	5935800	E25
chr10	5935800	5936000	E23
chr10	5936000	5936200	E83
chr10	5936200	5936400	E56
chr10	5936400	5936800	E15
chr10	5936800	5937000	E57
chr10	5937000	5937200	E69
chr10	5937200	5937600	E63
chr10	5937600	5937800	E67
chr10	5937800	5938000	E64
chr10	5938000	5938400	E67
chr10	5938400	5938800	E64
chr10	5938800	5939000	E63
chr10	5939000	5939200	E60
chr10	5939200	5939400	E59
chr10	5939400	5939600	E57
chr10	5939600	5940000	E13
chr10	5940000	5940800	E56
chr10	5940800	5941000	E38
chr10	5941000	5941200	E35
chr10	5941200	5941400	E13
chr10	5941400	5941600	E15
chr10	5941600	5941800	E16
chr10	5941800	5942000	E84
chr10	5942000	5942200	E39
chr10	5942200	5942400	E84
chr10	5942400	5942600	E53
chr10	5942600	5942800	E52
chr10	5942800	5943800	E42
chr10	5943800	5944000	E43
chr10	5944000	5944200	E58
chr10	5944200	5944600	E42
chr10	5944600	5945000	E35
chr10	5945000	5945200	E42
chr10	5945200	5945400	E59
chr10	5945400	5945600	E61
chr10	5945600	5945800	E64
chr10	5945800	5946200	E85
chr10	5946200	5946400	E67
chr10	5946400	5946800	E85
chr10	5946800	5947000	E20
chr10	5947000	5947200	E67
chr10	5947200	5947800	E63
chr10	5947800	5948000	E61
chr10	5948000	5948200	E62
chr10	5948200	5948400	E40
chr10	5948400	5948600	E62
chr10	5948600	5948800	E40
chr10	5948800	5949000	E42
chr10	5949000	5949200	E68
chr10	5949200	5949400	E59
chr10	5949400	5949600	E57
chr10	5949600	5949800	E16
chr10	5949800	5950000	E57
chr10	5950000	5950200	E16
chr10	5950200	5950400	E13
chr10	5950400	5951800	E74
chr10	5951800	5952200	E55
chr10	5952200	5952400	E36
chr10	5952400	5953000	E55
chr10	5953000	5953200	E48
chr10	5953200	5953400	E55
chr10	5953400	5953800	E84
chr10	5953800	5954000	E48
chr10	5954000	5958600	E74
chr10	5958600	5958800	E45
chr10	5958800	5960000	E74
chr10	5960000	5960200	E81
chr10	5960200	5960400	E74
chr10	5960400	5960600	E45
chr10	5960600	5961400	E74
chr10	5961400	5961600	E82
chr10	5961600	5961800	E77
chr10	5961800	5962600	E74
chr10	5962600	5962800	E45
chr10	5962800	5965200	E74
chr10	5965200	5965400	E75
chr10	5965400	5965600	E48
chr10	5965600	5968800	E74
chr10	5968800	5969000	E77
chr10	5969000	5970600	E74
chr10	5970600	5970800	E7
chr10	5970800	5971000	E13
chr10	5971000	5973000	E74
chr10	5973000	5973200	E48
chr10	5973200	5973800	E74
chr10	5973800	5974000	E75
chr10	5974000	5974600	E74
chr10	5974600	5974800	E72
chr10	5974800	5975600	E74
chr10	5975600	5975800	E45
chr10	5975800	5976000	E48
chr10	5976000	5976200	E74
chr10	5976200	5976400	E45
chr10	5976400	5977000	E74
chr10	5977000	5977200	E75
chr10	5977200	5977800	E74
chr10	5977800	5978000	E45
chr10	5978000	5978400	E74
chr10	5978400	5978600	E45
chr10	5978600	5978800	E74
chr10	5978800	5979000	E72
chr10	5979000	5979400	E74
chr10	5979400	5979600	E72
chr10	5979600	5979800	E45
chr10	5979800	5980200	E74
chr10	5980200	5980400	E45
chr10	5980400	5980600	E55
chr10	5980600	5980800	E45
chr10	5980800	5981000	E82
chr10	5981000	5981200	E84
chr10	5981200	5981400	E16
chr10	5981400	5981600	E56
chr10	5981600	5981800	E40
chr10	5981800	5982000	E62
chr10	5982000	5982200	E59
chr10	5982200	5982400	E34
chr10	5982400	5982600	E59
chr10	5982600	5982800	E42
chr10	5982800	5983000	E57
chr10	5983000	5983200	E55
chr10	5983200	5983400	E48
chr10	5983400	5984600	E74
chr10	5984600	5984800	E49
chr10	5984800	5985200	E48
chr10	5985200	5985400	E74
chr10	5985400	5985800	E48
chr10	5985800	5987000	E74
chr10	5987000	5987200	E48
chr10	5987200	5987400	E82
chr10	5987400	5987600	E6
chr10	5987600	5987800	E44
chr10	5987800	5988000	E35
chr10	5988000	5988200	E38
chr10	5988200	5991600	E74
chr10	5991600	5991800	E25
chr10	5991800	5993200	E74
chr10	5993200	5993400	E48
chr10	5993400	5993800	E82
chr10	5993800	5994000	E45
chr10	5994000	5996000	E74
chr10	5996000	5996200	E72
chr10	5996200	5998200	E74
chr10	5998200	5998400	E48
chr10	5998400	5999200	E74
chr10	5999200	5999400	E48
chr10	5999400	6000000	E74
chr10	6000000	6000200	E46
chr10	6000200	6002600	E74
chr10	6002600	6003000	E72
chr10	6003000	6003200	E74
chr10	6003200	6003400	E46
chr10	6003400	6003600	E72
chr10	6003600	6004400	E74
chr10	6004400	6004600	E72
chr10	6004600	6005800	E74
chr10	6005800	6006000	E80
chr10	6006000	6010200	E74
chr10	6010200	6010400	E48
chr10	6010400	6011800	E74
chr10	6011800	6012000	E82
chr10	6012000	6012200	E84
chr10	6012200	6012400	E16
chr10	6012400	6012600	E15
chr10	6012600	6012800	E68
chr10	6012800	6013000	E64
chr10	6013000	6013200	E85
chr10	6013200	6014000	E67
chr10	6014000	6014200	E64
chr10	6014200	6014400	E69
chr10	6014400	6014600	E15
chr10	6014600	6015000	E14
chr10	6015000	6015200	E22
chr10	6015200	6015400	E14
chr10	6015400	6015600	E18
chr10	6015600	6015800	E24
chr10	6015800	6016000	E22
chr10	6016000	6016200	E51
chr10	6016200	6016400	E60
chr10	6016400	6016600	E64
chr10	6016600	6016800	E67
chr10	6016800	6017000	E64
chr10	6017000	6017200	E67
chr10	6017200	6018000	E85
chr10	6018000	6018200	E20
chr10	6018200	6018400	E85
chr10	6018400	6018600	E20
chr10	6018600	6019000	E19
chr10	6019000	6019200	E20
chr10	6019200	6019800	E19
chr10	6019800	6020000	E20
chr10	6020000	6020200	E85
chr10	6020200	6020400	E20
chr10	6020400	6020600	E29
chr10	6020600	6020800	E30
chr10	6020800	6021000	E31
chr10	6021000	6021400	E23
chr10	6021400	6021800	E25
chr10	6021800	6022000	E74
chr10	6022000	6022200	E72
chr10	6022200	6023600	E74
chr10	6023600	6023800	E81
chr10	6023800	6027600	E74
chr10	6027600	6027800	E76
chr10	6027800	6029600	E74
chr10	6029600	6030200	E84
chr10	6030200	6030400	E16
chr10	6030400	6030600	E84
chr10	6030600	6030800	E45
chr10	6030800	6035600	E74
chr10	6035600	6035800	E72
chr10	6035800	6036000	E25
chr10	6036000	6036800	E82
chr10	6036800	6037000	E13
chr10	6037000	6037400	E82
chr10	6037400	6037600	E48
chr10	6037600	6038200	E74
chr10	6038200	6038400	E45
chr10	6038400	6040000	E74
chr10	6040000	6040200	E72
chr10	6040200	6041200	E74
chr10	6041200	6041400	E72
chr10	6041400	6043400	E74
chr10	6043400	6043600	E72
chr10	6043600	6043800	E74
chr10	6043800	6044000	E54
chr10	6044000	6044600	E55
chr10	6044600	6044800	E84
chr10	6044800	6045000	E39
chr10	6045000	6045200	E22
chr10	6045200	6045400	E16
chr10	6045400	6045600	E38
chr10	6045600	6045800	E55
chr10	6045800	6046200	E48
chr10	6046200	6049400	E74
chr10	6049400	6049600	E48
chr10	6049600	6050000	E74
chr10	6050000	6050600	E82
chr10	6050600	6050800	E25
chr10	6050800	6051200	E23
chr10	6051200	6051400	E25
chr10	6051400	6051800	E83
chr10	6051800	6052600	E82
chr10	6052600	6055600	E74
chr10	6055600	6056000	E82
chr10	6056000	6056400	E15
chr10	6056400	6056600	E60
chr10	6056600	6056800	E68
chr10	6056800	6057000	E57
chr10	6057000	6057200	E13
chr10	6057200	6057800	E82
chr10	6057800	6058000	E77
chr10	6058000	6058400	E82
chr10	6058400	6058600	E45
chr10	6058600	6058800	E54
chr10	6058800	6059200	E74
chr10	6059200	6059400	E48
chr10	6059400	6062200	E74
chr10	6062200	6062400	E71
chr10	6062400	6062600	E74
chr10	6062600	6062800	E76
chr10	6062800	6063000	E74
chr10	6063000	6063200	E46
chr10	6063200	6063400	E75
chr10	6063400	6064000	E74
chr10	6064000	6064200	E49
chr10	6064200	6065600	E74
chr10	6065600	6065800	E48
chr10	6065800	6067000	E74
chr10	6067000	6067200	E77
chr10	6067200	6067400	E37
chr10	6067400	6067800	E55
chr10	6067800	6068000	E49
chr10	6068000	6068400	E74
chr10	6068400	6068600	E72
chr10	6068600	6069000	E74
chr10	6069000	6069200	E79
chr10	6069200	6070200	E74
chr10	6070200	6070400	E46
chr10	6070400	6073400	E74
chr10	6073400	6073800	E82
chr10	6073800	6074000	E13
chr10	6074000	6075000	E74
chr10	6075000	6075400	E72
chr10	6075400	6075600	E48
chr10	6075600	6076000	E13
chr10	6076000	6076200	E39
chr10	6076200	6076600	E55
chr10	6076600	6077000	E74
chr10	6077000	6077200	E55
chr10	6077200	6077400	E45
chr10	6077400	6077600	E48
chr10	6077600	6078200	E74
chr10	6078200	6078400	E82
chr10	6078400	6078600	E38
chr10	6078600	6078800	E39
chr10	6078800	6079000	E41
chr10	6079000	6079200	E34
chr10	6079200	6079800	E59
chr10	6079800	6080000	E43
chr10	6080000	6080200	E58
chr10	6080200	6080400	E62
chr10	6080400	6080600	E59
chr10	6080600	6081000	E22
chr10	6081000	6081200	E25
chr10	6081200	6081400	E56
chr10	6081400	6081600	E13
chr10	6081600	6081800	E6
chr10	6081800	6082200	E13
chr10	6082200	6082400	E16
chr10	6082400	6083000	E82
chr10	6083000	6083200	E7
chr10	6083200	6083400	E82
chr10	6083400	6083600	E25
chr10	6083600	6084800	E82
chr10	6084800	6085000	E13
chr10	6085000	6085200	E8
chr10	6085200	6085400	E13
chr10	6085400	6085600	E40
chr10	6085600	6085800	E62
chr10	6085800	6086000	E66
chr10	6086000	6086600	E64
chr10	6086600	6086800	E67
chr10	6086800	6087200	E85
chr10	6087200	6087800	E67
chr10	6087800	6088000	E64
chr10	6088000	6088200	E63
chr10	6088200	6088400	E64
chr10	6088400	6088600	E68
chr10	6088600	6088800	E57
chr10	6088800	6089000	E53
chr10	6089000	6089200	E36
chr10	6089200	6089400	E38
chr10	6089400	6089800	E55
chr10	6089800	6090000	E36
chr10	6090000	6090200	E56
chr10	6090200	6090400	E37
chr10	6090400	6090600	E35
chr10	6090600	6090800	E68
chr10	6090800	6091000	E61
chr10	6091000	6091200	E60
chr10	6091200	6091400	E59
chr10	6091400	6091600	E63
chr10	6091600	6092000	E64
chr10	6092000	6092200	E63
chr10	6092200	6092400	E67
chr10	6092400	6093000	E85
chr10	6093000	6093200	E20
chr10	6093200	6093600	E85
chr10	6093600	6093800	E60
chr10	6093800	6094000	E63
chr10	6094000	6094200	E64
chr10	6094200	6094600	E67
chr10	6094600	6095600	E64
chr10	6095600	6095800	E63
chr10	6095800	6096200	E64
chr10	6096200	6096800	E65
chr10	6096800	6097000	E14
chr10	6097000	6097200	E15
chr10	6097200	6097400	E56
chr10	6097400	6097600	E48
chr10	6097600	6097800	E45
chr10	6097800	6098000	E82
chr10	6098000	6098400	E16
chr10	6098400	6098600	E15
chr10	6098600	6099400	E62
chr10	6099400	6099600	E43
chr10	6099600	6099800	E68
chr10	6099800	6100000	E62
chr10	6100000	6100200	E60
chr10	6100200	6100400	E17
chr10	6100400	6100600	E20
chr10	6100600	6100800	E17
chr10	6100800	6101000	E60
chr10	6101000	6101200	E51
chr10	6101200	6101400	E17
chr10	6101400	6101600	E18
chr10	6101600	6101800	E14
chr10	6101800	6102200	E18
chr10	6102200	6102400	E22
chr10	6102400	6102600	E51
chr10	6102600	6103200	E67
chr10	6103200	6103400	E51
chr10	6103400	6103800	E21
chr10	6103800	6104200	E28
chr10	6104200	6104400	E85
chr10	6104400	6104600	E43
chr10	6104600	6104800	E62
chr10	6104800	6105000	E25
chr10	6105000	6105200	E48
chr10	6105200	6105400	E7
chr10	6105400	6105600	E37
chr10	6105600	6106800	E74
chr10	6106800	6107000	E82
chr10	6107000	6107200	E25
chr10	6107200	6108200	E82
chr10	6108200	6108400	E7
chr10	6108400	6108800	E13
chr10	6108800	6109800	E82
chr10	6109800	6110000	E13
chr10	6110000	6110200	E41
chr10	6110200	6110400	E66
chr10	6110400	6110600	E40
chr10	6110600	6110800	E60
chr10	6110800	6111200	E65
chr10	6111200	6111400	E40
chr10	6111400	6111600	E62
chr10	6111600	6112000	E68
chr10	6112000	6112400	E15
chr10	6112400	6112600	E68
chr10	6112600	6112800	E40
chr10	6112800	6113000	E38
chr10	6113000	6113200	E15
chr10	6113200	6113400	E57
chr10	6113400	6113800	E61
chr10	6113800	6114200	E64
chr10	6114200	6115200	E85
chr10	6115200	6115400	E51
chr10	6115400	6115600	E58
chr10	6115600	6116200	E84
chr10	6116200	6116600	E55
chr10	6116600	6116800	E48
chr10	6116800	6117000	E77
chr10	6117000	6117800	E82
chr10	6117800	6118000	E48
chr10	6118000	6118200	E13
chr10	6118200	6118400	E82
chr10	6118400	6120000	E74
chr10	6120000	6120200	E48
chr10	6120200	6122200	E74
chr10	6122200	6122400	E37
chr10	6122400	6122600	E55
chr10	6122600	6122800	E48
chr10	6122800	6123200	E74
chr10	6123200	6123400	E72
chr10	6123400	6125600	E74
chr10	6125600	6125800	E25
chr10	6125800	6126600	E82
chr10	6126600	6127400	E74
chr10	6127400	6128200	E82
chr10	6128200	6128400	E22
chr10	6128400	6128600	E51
chr10	6128600	6128800	E43
chr10	6128800	6129000	E42
chr10	6129000	6129200	E52
chr10	6129200	6129400	E84
chr10	6129400	6129600	E23
chr10	6129600	6130200	E55
chr10	6130200	6130400	E38
chr10	6130400	6130600	E24
chr10	6130600	6130800	E70
chr10	6130800	6131000	E28
chr10	6131000	6131200	E20
chr10	6131200	6132000	E19
chr10	6132000	6132200	E28
chr10	6132200	6132400	E26
chr10	6132400	6132600	E29
chr10	6132600	6132800	E26
chr10	6132800	6133000	E32
chr10	6133000	6133200	E34
chr10	6133200	6133600	E33
chr10	6133600	6133800	E32
chr10	6133800	6134000	E33
chr10	6134000	6134200	E27
chr10	6134200	6134600	E25
chr10	6134600	6134800	E84
chr10	6134800	6135000	E25
chr10	6135000	6135200	E55
chr10	6135200	6135400	E53
chr10	6135400	6135600	E56
chr10	6135600	6136200	E84
chr10	6136200	6136400	E56
chr10	6136400	6136800	E84
chr10	6136800	6137000	E55
chr10	6137000	6137200	E54
chr10	6137200	6137600	E55
chr10	6137600	6137800	E35
chr10	6137800	6138000	E84
chr10	6138000	6138800	E74
chr10	6138800	6139000	E72
chr10	6139000	6139800	E74
chr10	6139800	6140000	E44
chr10	6140000	6140200	E45
chr10	6140200	6140800	E82
chr10	6140800	6141000	E38
chr10	6141000	6141200	E16
chr10	6141200	6141600	E82
chr10	6141600	6141800	E7
chr10	6141800	6142000	E82
chr10	6142000	6142200	E7
chr10	6142200	6142400	E13
chr10	6142400	6142600	E16
chr10	6142600	6142800	E70
chr10	6142800	6143000	E68
chr10	6143000	6143200	E17
chr10	6143200	6143400	E69
chr10	6143400	6143600	E70
chr10	6143600	6144000	E18
chr10	6144000	6144200	E57
chr10	6144200	6144400	E7
chr10	6144400	6144600	E6
chr10	6144600	6145000	E82
chr10	6145000	6146400	E74
chr10	6146400	6146600	E82
chr10	6146600	6146800	E25
chr10	6146800	6147600	E82
chr10	6147600	6147800	E7
chr10	6147800	6149000	E82
chr10	6149000	6150600	E74
chr10	6150600	6150800	E37
chr10	6150800	6151000	E45
chr10	6151000	6151200	E82
chr10	6151200	6151400	E13
chr10	6151400	6152400	E82
chr10	6152400	6152600	E13
chr10	6152600	6153400	E82
chr10	6153400	6153600	E44
chr10	6153600	6154600	E74
chr10	6154600	6154800	E25
chr10	6154800	6155000	E54
chr10	6155000	6155400	E55
chr10	6155400	6155800	E54
chr10	6155800	6156200	E55
chr10	6156200	6156400	E84
chr10	6156400	6156600	E54
chr10	6156600	6157200	E84
chr10	6157200	6158600	E74
chr10	6158600	6158800	E48
chr10	6158800	6164400	E74
chr10	6164400	6164600	E44
chr10	6164600	6164800	E48
chr10	6164800	6168000	E74
chr10	6168000	6168200	E84
chr10	6168200	6168400	E23
chr10	6168400	6168600	E82
chr10	6168600	6170200	E74
chr10	6170200	6170400	E76
chr10	6170400	6170600	E48
chr10	6170600	6170800	E38
chr10	6170800	6171000	E44
chr10	6171000	6171200	E38
chr10	6171200	6171400	E82
chr10	6171400	6171600	E25
chr10	6171600	6171800	E31
chr10	6171800	6172000	E27
chr10	6172000	6172200	E32
chr10	6172200	6172400	E35
chr10	6172400	6172600	E38
chr10	6172600	6175600	E74
chr10	6175600	6176000	E48
chr10	6176000	6176200	E74
chr10	6176200	6176400	E44
chr10	6176400	6176600	E38
chr10	6176600	6176800	E33
chr10	6176800	6177000	E59
chr10	6177000	6177200	E30
chr10	6177200	6177400	E32
chr10	6177400	6178000	E43
chr10	6178000	6178600	E67
chr10	6178600	6178800	E85
chr10	6178800	6179000	E51
chr10	6179000	6179200	E1
chr10	6179200	6179400	E40
chr10	6179400	6179600	E44
chr10	6179600	6179800	E45
chr10	6179800	6180600	E74
chr10	6180600	6180800	E46
chr10	6180800	6181000	E25
chr10	6181000	6181200	E82
chr10	6181200	6181600	E38
chr10	6181600	6182000	E55
chr10	6182000	6182200	E34
chr10	6182200	6182400	E41
chr10	6182400	6182600	E51
chr10	6182600	6182800	E28
chr10	6182800	6183200	E85
chr10	6183200	6183400	E51
chr10	6183400	6184000	E85
chr10	6184000	6184200	E67
chr10	6184200	6184400	E85
chr10	6184400	6184800	E67
chr10	6184800	6185000	E60
chr10	6185000	6185200	E34
chr10	6185200	6185400	E7
chr10	6185400	6185600	E5
chr10	6185600	6185800	E13
chr10	6185800	6186000	E82
chr10	6186000	6186200	E41
chr10	6186200	6186400	E28
chr10	6186400	6186800	E85
chr10	6186800	6187000	E20
chr10	6187000	6187600	E85
chr10	6187600	6187800	E28
chr10	6187800	6188000	E29
chr10	6188000	6188200	E33
chr10	6188200	6188400	E50
chr10	6188400	6188600	E44
chr10	6188600	6188800	E45
chr10	6188800	6189000	E74
chr10	6189000	6189200	E46
chr10	6189200	6189400	E25
chr10	6189400	6189800	E82
chr10	6189800	6190000	E45
chr10	6190000	6190600	E34
chr10	6190600	6190800	E42
chr10	6190800	6191000	E34
chr10	6191000	6191200	E42
chr10	6191200	6191600	E38
chr10	6191600	6191800	E48
chr10	6191800	6192200	E74
chr10	6192200	6192400	E55
chr10	6192400	6192600	E36
chr10	6192600	6192800	E35
chr10	6192800	6193200	E41
chr10	6193200	6193400	E67
chr10	6193400	6193800	E51
chr10	6193800	6194000	E41
chr10	6194000	6194200	E35
chr10	6194200	6194600	E55
chr10	6194600	6194800	E49
chr10	6194800	6196200	E74
chr10	6196200	6196400	E72
chr10	6196400	6197000	E74
chr10	6197000	6197200	E45
chr10	6197200	6198400	E74
chr10	6198400	6198600	E37
chr10	6198600	6199000	E55
chr10	6199000	6199200	E37
chr10	6199200	6199400	E48
chr10	6199400	6199800	E55
chr10	6199800	6200200	E36
chr10	6200200	6200400	E37
chr10	6200400	6200600	E36
chr10	6200600	6200800	E44
chr10	6200800	6201000	E45
chr10	6201000	6201200	E13
chr10	6201200	6202400	E74
chr10	6202400	6202600	E49
chr10	6202600	6203600	E74
chr10	6203600	6203800	E82
chr10	6203800	6204000	E6
chr10	6204000	6204200	E5
chr10	6204200	6204800	E82
chr10	6204800	6205000	E34
chr10	6205000	6205200	E43
chr10	6205200	6205600	E85
chr10	6205600	6205800	E21
chr10	6205800	6206200	E19
chr10	6206200	6206800	E20
chr10	6206800	6207000	E28
chr10	6207000	6207200	E29
chr10	6207200	6207400	E30
chr10	6207400	6207600	E23
chr10	6207600	6207800	E38
chr10	6207800	6208000	E7
chr10	6208000	6208200	E82
chr10	6208200	6208400	E25
chr10	6208400	6208600	E38
chr10	6208600	6209000	E74
chr10	6209000	6209200	E72
chr10	6209200	6209400	E46
chr10	6209400	6210200	E74
chr10	6210200	6210400	E48
chr10	6210400	6210600	E46
chr10	6210600	6211000	E74
chr10	6211000	6211200	E44
chr10	6211200	6211400	E82
chr10	6211400	6211800	E44
chr10	6211800	6212200	E50
chr10	6212200	6212400	E25
chr10	6212400	6212600	E7
chr10	6212600	6212800	E6
chr10	6212800	6213000	E7
chr10	6213000	6213200	E44
chr10	6213200	6213800	E34
chr10	6213800	6214000	E33
chr10	6214000	6214200	E40
chr10	6214200	6214400	E31
chr10	6214400	6214600	E72
chr10	6214600	6218000	E74
chr10	6218000	6218200	E55
chr10	6218200	6218400	E37
chr10	6218400	6218600	E54
chr10	6218600	6218800	E55
chr10	6218800	6219000	E54
chr10	6219000	6219200	E55
chr10	6219200	6219400	E48
chr10	6219400	6219600	E46
chr10	6219600	6220000	E74
chr10	6220000	6220200	E54
chr10	6220200	6220600	E74
chr10	6220600	6220800	E55
chr10	6220800	6221800	E74
chr10	6221800	6222000	E48
chr10	6222000	6222200	E38
chr10	6222200	6222400	E48
chr10	6222400	6222600	E38
chr10	6222600	6222800	E36
chr10	6222800	6223000	E54
chr10	6223000	6223200	E55
chr10	6223200	6223400	E56
chr10	6223400	6224200	E82
chr10	6224200	6224400	E44
chr10	6224400	6225000	E74
chr10	6225000	6225200	E37
chr10	6225200	6225600	E55
chr10	6225600	6225800	E48
chr10	6225800	6226800	E74
chr10	6226800	6227000	E48
chr10	6227000	6227400	E82
chr10	6227400	6227800	E38
chr10	6227800	6228000	E37
chr10	6228000	6228200	E38
chr10	6228200	6228600	E55
chr10	6228600	6228800	E37
chr10	6228800	6229000	E53
chr10	6229000	6229400	E54
chr10	6229400	6229600	E53
chr10	6229600	6229800	E25
chr10	6229800	6230400	E84
chr10	6230400	6230800	E25
chr10	6230800	6231000	E31
chr10	6231000	6231200	E84
chr10	6231200	6231400	E54
chr10	6231400	6231600	E55
chr10	6231600	6231800	E71
chr10	6231800	6233600	E74
chr10	6233600	6233800	E71
chr10	6233800	6234000	E78
chr10	6234000	6234800	E74
chr10	6234800	6235000	E46
chr10	6235000	6236200	E74
chr10	6236200	6236400	E46
chr10	6236400	6237200	E74
chr10	6237200	6237400	E76
chr10	6237400	6237600	E74
chr10	6237600	6237800	E48
chr10	6237800	6238000	E55
chr10	6238000	6238200	E37
chr10	6238200	6238400	E38
chr10	6238400	6238600	E74
chr10	6238600	6238800	E46
chr10	6238800	6239800	E74
chr10	6239800	6240000	E48
chr10	6240000	6241000	E74
chr10	6241000	6241200	E71
chr10	6241200	6241400	E74
chr10	6241400	6241600	E45
chr10	6241600	6241800	E74
chr10	6241800	6242000	E48
chr10	6242000	6242200	E37
chr10	6242200	6242400	E36
chr10	6242400	6242600	E35
chr10	6242600	6242800	E34
chr10	6242800	6243000	E30
chr10	6243000	6244600	E29
chr10	6244600	6244800	E30
chr10	6244800	6245400	E29
chr10	6245400	6245600	E26
chr10	6245600	6246200	E29
chr10	6246200	6246800	E30
chr10	6246800	6247000	E27
chr10	6247000	6247200	E38
chr10	6247200	6247400	E55
chr10	6247400	6247600	E25
chr10	6247600	6247800	E48
chr10	6247800	6249600	E74
chr10	6249600	6249800	E37
chr10	6249800	6250000	E44
chr10	6250000	6250200	E77
chr10	6250200	6250800	E74
chr10	6250800	6251000	E48
chr10	6251000	6251200	E74
chr10	6251200	6251400	E44
chr10	6251400	6254600	E74
chr10	6254600	6254800	E13
chr10	6254800	6255000	E45
chr10	6255000	6257200	E74
chr10	6257200	6257400	E71
chr10	6257400	6258000	E74
chr10	6258000	6258200	E81
chr10	6258200	6259800	E74
chr10	6259800	6260000	E46
chr10	6260000	6262400	E74
chr10	6262400	6262600	E45
chr10	6262600	6262800	E46
chr10	6262800	6265000	E74
chr10	6265000	6265400	E72
chr10	6265400	6266600	E74
chr10	6266600	6266800	E72
chr10	6266800	6267200	E74
chr10	6267200	6267400	E72
chr10	6267400	6267600	E79
chr10	6267600	6268200	E74
chr10	6268200	6268400	E72
chr10	6268400	6268800	E74
chr10	6268800	6269000	E72
chr10	6269000	6271000	E74
chr10	6271000	6271200	E48
chr10	6271200	6273000	E74
chr10	6273000	6273200	E48
chr10	6273200	6273400	E72
chr10	6273400	6276000	E74
chr10	6276000	6276200	E72
chr10	6276200	6276400	E46
chr10	6276400	6278000	E74
chr10	6278000	6278200	E49
chr10	6278200	6278400	E75
chr10	6278400	6279200	E74
chr10	6279200	6279400	E44
chr10	6279400	6279600	E74
chr10	6279600	6279800	E72
chr10	6279800	6283200	E74
chr10	6283200	6283400	E45
chr10	6283400	6285000	E74
chr10	6285000	6285200	E76
chr10	6285200	6285800	E74
chr10	6285800	6286000	E72
chr10	6286000	6289600	E74
chr10	6289600	6289800	E46
chr10	6289800	6291600	E74
chr10	6291600	6291800	E72
chr10	6291800	6292600	E74
chr10	6292600	6293400	E55
chr10	6293400	6293600	E45
chr10	6293600	6296800	E74
chr10	6296800	6297000	E54
chr10	6297000	6298000	E55
chr10	6298000	6298600	E54
chr10	6298600	6299000	E55
chr10	6299000	6299200	E54
chr10	6299200	6299800	E84
chr10	6299800	6300000	E74
chr10	6300000	6300200	E71
chr10	6300200	6300400	E74
chr10	6300400	6300600	E48
chr10	6300600	6300800	E46
chr10	6300800	6301800	E74
chr10	6301800	6302200	E45
chr10	6302200	6302600	E74
chr10	6302600	6302800	E25
chr10	6302800	6303000	E48
chr10	6303000	6303400	E74
chr10	6303400	6303600	E80
chr10	6303600	6308600	E74
chr10	6308600	6309000	E82
chr10	6309000	6309400	E16
chr10	6309400	6309600	E31
chr10	6309600	6309800	E70
chr10	6309800	6310000	E57
chr10	6310000	6310200	E16
chr10	6310200	6310800	E55
chr10	6310800	6311000	E38
chr10	6311000	6311400	E82
chr10	6311400	6312000	E16
chr10	6312000	6312200	E68
chr10	6312200	6312400	E22
chr10	6312400	6312800	E58
chr10	6312800	6313000	E68
chr10	6313000	6313800	E57
chr10	6313800	6314200	E52
chr10	6314200	6314600	E53
chr10	6314600	6314800	E55
chr10	6314800	6315000	E48
chr10	6315000	6316000	E74
chr10	6316000	6316600	E84
chr10	6316600	6317000	E16
chr10	6317000	6317200	E70
chr10	6317200	6317400	E51
chr10	6317400	6317600	E60
chr10	6317600	6317800	E51
chr10	6317800	6318000	E57
chr10	6318000	6318400	E84
chr10	6318400	6319400	E55
chr10	6319400	6319600	E37
chr10	6319600	6321600	E74
chr10	6321600	6321800	E72
chr10	6321800	6327000	E74
chr10	6327000	6327200	E72
chr10	6327200	6327400	E46
chr10	6327400	6327600	E74
chr10	6327600	6327800	E80
chr10	6327800	6328400	E74
chr10	6328400	6328600	E72
chr10	6328600	6334200	E74
chr10	6334200	6334400	E48
chr10	6334400	6334600	E82
chr10	6334600	6334800	E13
chr10	6334800	6335000	E38
chr10	6335000	6335400	E55
chr10	6335400	6336200	E74
chr10	6336200	6336400	E55
chr10	6336400	6336600	E54
chr10	6336600	6336800	E84
chr10	6336800	6337000	E16
chr10	6337000	6337200	E68
chr10	6337200	6337400	E69
chr10	6337400	6337600	E61
chr10	6337600	6337800	E59
chr10	6337800	6338000	E58
chr10	6338000	6338400	E14
chr10	6338400	6338600	E15
chr10	6338600	6339000	E16
chr10	6339000	6339400	E84
chr10	6339400	6339600	E16
chr10	6339600	6339800	E84
chr10	6339800	6340000	E56
chr10	6340000	6340200	E84
chr10	6340200	6340400	E77
chr10	6340400	6340600	E39
chr10	6340600	6341000	E83
chr10	6341000	6341400	E82
chr10	6341400	6341600	E83
chr10	6341600	6341800	E68
chr10	6341800	6342000	E51
chr10	6342000	6342200	E60
chr10	6342200	6342400	E69
chr10	6342400	6342600	E67
chr10	6342600	6342800	E85
chr10	6342800	6343000	E67
chr10	6343000	6343200	E51
chr10	6343200	6343400	E42
chr10	6343400	6343600	E35
chr10	6343600	6343800	E37
chr10	6343800	6344000	E34
chr10	6344000	6344200	E74
chr10	6344200	6344400	E55
chr10	6344400	6345000	E74
chr10	6345000	6345200	E55
chr10	6345200	6345400	E54
chr10	6345400	6346200	E55
chr10	6346200	6346400	E38
chr10	6346400	6346600	E37
chr10	6346600	6347400	E55
chr10	6347400	6347600	E37
chr10	6347600	6347800	E77
chr10	6347800	6348000	E37
chr10	6348000	6348200	E45
chr10	6348200	6348800	E74
chr10	6348800	6349000	E45
chr10	6349000	6349200	E72
chr10	6349200	6351400	E74
chr10	6351400	6351600	E55
chr10	6351600	6351800	E48
chr10	6351800	6352000	E44
chr10	6352000	6353600	E74
chr10	6353600	6353800	E71
chr10	6353800	6354800	E74
chr10	6354800	6355000	E72
chr10	6355000	6355400	E74
chr10	6355400	6355600	E45
chr10	6355600	6355800	E74
chr10	6355800	6356000	E48
chr10	6356000	6356400	E74
chr10	6356400	6356600	E72
chr10	6356600	6358600	E74
chr10	6358600	6358800	E46
chr10	6358800	6359800	E74
chr10	6359800	6360200	E72
chr10	6360200	6360600	E74
chr10	6360600	6360800	E55
chr10	6360800	6361000	E36
chr10	6361000	6361400	E82
chr10	6361400	6361800	E6
chr10	6361800	6362000	E50
chr10	6362000	6362600	E34
chr10	6362600	6363000	E66
chr10	6363000	6363200	E34
chr10	6363200	6363400	E38
chr10	6363400	6363800	E44
chr10	6363800	6364000	E46
chr10	6364000	6364800	E74
chr10	6364800	6365400	E72
chr10	6365400	6365600	E45
chr10	6365600	6365800	E72
chr10	6365800	6366200	E74
chr10	6366200	6366400	E37
chr10	6366400	6366800	E74
chr10	6366800	6367000	E46
chr10	6367000	6367400	E71
chr10	6367400	6369800	E74
chr10	6369800	6370000	E72
chr10	6370000	6370200	E74
chr10	6370200	6370400	E82
chr10	6370400	6370600	E35
chr10	6370600	6370800	E37
chr10	6370800	6371000	E35
chr10	6371000	6371200	E36
chr10	6371200	6371400	E38
chr10	6371400	6372800	E74
chr10	6372800	6373000	E48
chr10	6373000	6373800	E74
chr10	6373800	6374000	E72
chr10	6374000	6374400	E74
chr10	6374400	6374600	E46
chr10	6374600	6375400	E74
chr10	6375400	6375600	E72
chr10	6375600	6377200	E74
chr10	6377200	6377400	E72
chr10	6377400	6377600	E71
chr10	6377600	6377800	E74
chr10	6377800	6378000	E48
chr10	6378000	6378200	E38
chr10	6378200	6378400	E44
chr10	6378400	6378600	E72
chr10	6378600	6380600	E74
chr10	6380600	6380800	E48
chr10	6380800	6384800	E74
chr10	6384800	6385000	E46
chr10	6385000	6386800	E74
chr10	6386800	6387000	E44
chr10	6387000	6388400	E82
chr10	6388400	6388600	E7
chr10	6388600	6388800	E48
chr10	6388800	6389000	E55
chr10	6389000	6389200	E35
chr10	6389200	6389400	E34
chr10	6389400	6389600	E43
chr10	6389600	6389800	E51
chr10	6389800	6390000	E85
chr10	6390000	6390200	E51
chr10	6390200	6390400	E61
chr10	6390400	6390800	E67
chr10	6390800	6391000	E61
chr10	6391000	6391200	E59
chr10	6391200	6391800	E35
chr10	6391800	6392200	E37
chr10	6392200	6392400	E54
chr10	6392400	6392800	E36
chr10	6392800	6393800	E74
chr10	6393800	6394000	E77
chr10	6394000	6394200	E74
chr10	6394200	6394400	E82
chr10	6394400	6394600	E6
chr10	6394600	6395600	E74
chr10	6395600	6395800	E48
chr10	6395800	6397200	E74
chr10	6397200	6397400	E72
chr10	6397400	6399200	E74
chr10	6399200	6399400	E49
chr10	6399400	6399800	E74
chr10	6399800	6400000	E48
chr10	6400000	6404800	E74
chr10	6404800	6405000	E45
chr10	6405000	6405600	E74
chr10	6405600	6405800	E45
chr10	6405800	6406600	E74
chr10	6406600	6406800	E48
chr10	6406800	6407000	E74
chr10	6407000	6407200	E46
chr10	6407200	6407800	E74
chr10	6407800	6408000	E72
chr10	6408000	6408400	E74
chr10	6408400	6409000	E72
chr10	6409000	6409400	E74
chr10	6409400	6409600	E47
chr10	6409600	6417800	E73
chr10	6417800	6418000	E72
chr10	6418000	6419600	E74
chr10	6419600	6419800	E45
chr10	6419800	6420000	E74
chr10	6420000	6420200	E49
chr10	6420200	6420600	E74
chr10	6420600	6420800	E45
chr10	6420800	6422600	E74
chr10	6422600	6422800	E46
chr10	6422800	6423000	E34
chr10	6423000	6423800	E82
chr10	6423800	6424000	E57
chr10	6424000	6424200	E38
chr10	6424200	6424800	E56
chr10	6424800	6425000	E13
chr10	6425000	6425400	E74
chr10	6425400	6425600	E46
chr10	6425600	6426000	E74
chr10	6426000	6426400	E48
chr10	6426400	6428200	E74
chr10	6428200	6428400	E72
chr10	6428400	6429400	E74
chr10	6429400	6429600	E48
chr10	6429600	6430600	E74
chr10	6430600	6430800	E77
chr10	6430800	6431000	E48
chr10	6431000	6431400	E74
chr10	6431400	6431600	E48
chr10	6431600	6431800	E37
chr10	6431800	6432800	E74
chr10	6432800	6433000	E72
chr10	6433000	6433400	E74
chr10	6433400	6433600	E76
chr10	6433600	6433800	E48
chr10	6433800	6435200	E74
chr10	6435200	6435400	E46
chr10	6435400	6436000	E74
chr10	6436000	6436200	E48
chr10	6436200	6436400	E72
chr10	6436400	6437400	E74
chr10	6437400	6437600	E46
chr10	6437600	6442000	E74
chr10	6442000	6442200	E48
chr10	6442200	6442400	E46
chr10	6442400	6442600	E74
chr10	6442600	6442800	E48
chr10	6442800	6443200	E55
chr10	6443200	6443400	E54
chr10	6443400	6443600	E37
chr10	6443600	6443800	E32
chr10	6443800	6444000	E24
chr10	6444000	6444200	E25
chr10	6444200	6445400	E74
chr10	6445400	6445600	E80
chr10	6445600	6446200	E74
chr10	6446200	6446400	E45
chr10	6446400	6447800	E74
chr10	6447800	6448000	E46
chr10	6448000	6448200	E82
chr10	6448200	6448400	E25
chr10	6448400	6449800	E82
chr10	6449800	6450000	E25
chr10	6450000	6452800	E74
chr10	6452800	6453000	E46
chr10	6453000	6453600	E74
chr10	6453600	6453800	E81
chr10	6453800	6454600	E74
chr10	6454600	6454800	E45
chr10	6454800	6459600	E74
chr10	6459600	6459800	E81
chr10	6459800	6460000	E46
chr10	6460000	6465200	E74
chr10	6465200	6465400	E72
chr10	6465400	6465800	E74
chr10	6465800	6466000	E46
chr10	6466000	6470200	E74
chr10	6470200	6470400	E48
chr10	6470400	6470800	E74
chr10	6470800	6471000	E72
chr10	6471000	6473600	E74
chr10	6473600	6473800	E49
chr10	6473800	6474000	E44
chr10	6474000	6476800	E74
chr10	6476800	6477000	E46
chr10	6477000	6477200	E74
chr10	6477200	6477400	E46
chr10	6477400	6477600	E74
chr10	6477600	6477800	E45
chr10	6477800	6478000	E46
chr10	6478000	6480600	E74
chr10	6480600	6480800	E46
chr10	6480800	6481000	E77
chr10	6481000	6482600	E74
chr10	6482600	6483000	E48
chr10	6483000	6485400	E74
chr10	6485400	6485600	E78
chr10	6485600	6486600	E74
chr10	6486600	6486800	E71
chr10	6486800	6487600	E74
chr10	6487600	6487800	E25
chr10	6487800	6488200	E74
chr10	6488200	6488400	E72
chr10	6488400	6490000	E74
chr10	6490000	6490200	E45
chr10	6490200	6493400	E74
chr10	6493400	6493600	E45
chr10	6493600	6496400	E74
chr10	6496400	6496600	E80
chr10	6496600	6496800	E74
chr10	6496800	6497000	E46
chr10	6497000	6498200	E74
chr10	6498200	6498400	E81
chr10	6498400	6502000	E74
chr10	6502000	6502200	E81
chr10	6502200	6502400	E74
chr10	6502400	6502600	E72
chr10	6502600	6505400	E74
chr10	6505400	6505600	E72
chr10	6505600	6506200	E74
chr10	6506200	6506400	E82
chr10	6506400	6506600	E6
chr10	6506600	6506800	E5
chr10	6506800	6507000	E6
chr10	6507000	6507400	E50
chr10	6507400	6507600	E5
chr10	6507600	6507800	E7
chr10	6507800	6508000	E9
chr10	6508000	6508200	E4
chr10	6508200	6508400	E9
chr10	6508400	6508600	E5
chr10	6508600	6508800	E50
chr10	6508800	6509400	E5
chr10	6509400	6509600	E6
chr10	6509600	6510000	E5
chr10	6510000	6510200	E7
chr10	6510200	6510800	E82
chr10	6510800	6511400	E74
chr10	6511400	6512000	E48
chr10	6512000	6513400	E82
chr10	6513400	6513800	E7
chr10	6513800	6514000	E4
chr10	6514000	6514600	E3
chr10	6514600	6515200	E1
chr10	6515200	6515400	E67
chr10	6515400	6515600	E64
chr10	6515600	6515800	E67
chr10	6515800	6516000	E85
chr10	6516000	6516400	E67
chr10	6516400	6516600	E17
chr10	6516600	6516800	E11
chr10	6516800	6517000	E9
chr10	6517000	6517200	E8
chr10	6517200	6517600	E82
chr10	6517600	6517800	E13
chr10	6517800	6518200	E38
chr10	6518200	6518800	E82
chr10	6518800	6519000	E5
chr10	6519000	6519200	E50
chr10	6519200	6519400	E13
chr10	6519400	6519800	E82
chr10	6519800	6520000	E48
chr10	6520000	6520400	E74
chr10	6520400	6520600	E72
chr10	6520600	6524400	E74
chr10	6524400	6524800	E35
chr10	6524800	6525000	E39
chr10	6525000	6525200	E44
chr10	6525200	6525400	E50
chr10	6525400	6525600	E38
chr10	6525600	6525800	E13
chr10	6525800	6526800	E74
chr10	6526800	6527000	E48
chr10	6527000	6527200	E75
chr10	6527200	6528400	E74
chr10	6528400	6528600	E45
chr10	6528600	6528800	E72
chr10	6528800	6533400	E74
chr10	6533400	6533800	E82
chr10	6533800	6534000	E13
chr10	6534000	6539800	E74
chr10	6539800	6540000	E72
chr10	6540000	6540600	E74
chr10	6540600	6541000	E77
chr10	6541000	6541200	E46
chr10	6541200	6544000	E74
chr10	6544000	6544200	E77
chr10	6544200	6546600	E74
chr10	6546600	6546800	E72
chr10	6546800	6547000	E79
chr10	6547000	6547800	E74
chr10	6547800	6548000	E44
chr10	6548000	6549000	E74
chr10	6549000	6549200	E25
chr10	6549200	6549400	E82
chr10	6549400	6551400	E74
chr10	6551400	6551600	E48
chr10	6551600	6551800	E82
chr10	6551800	6552000	E25
chr10	6552000	6555800	E74
chr10	6555800	6556000	E81
chr10	6556000	6556200	E45
chr10	6556200	6556800	E74
chr10	6556800	6557000	E79
chr10	6557000	6560400	E74
chr10	6560400	6560600	E72
chr10	6560600	6562000	E74
chr10	6562000	6562200	E45
chr10	6562200	6562400	E74
chr10	6562400	6562600	E76
chr10	6562600	6562800	E48
chr10	6562800	6563400	E74
chr10	6563400	6563600	E81
chr10	6563600	6564400	E74
chr10	6564400	6564600	E46
chr10	6564600	6565200	E74
chr10	6565200	6565400	E72
chr10	6565400	6569400	E74
chr10	6569400	6569600	E72
chr10	6569600	6570000	E74
chr10	6570000	6570200	E46
chr10	6570200	6571000	E74
chr10	6571000	6571200	E48
chr10	6571200	6572600	E74
chr10	6572600	6572800	E78
chr10	6572800	6573000	E46
chr10	6573000	6573400	E71
chr10	6573400	6573600	E45
chr10	6573600	6576800	E74
chr10	6576800	6577000	E72
chr10	6577000	6577800	E74
chr10	6577800	6578000	E45
chr10	6578000	6578800	E74
chr10	6578800	6579000	E77
chr10	6579000	6579200	E82
chr10	6579200	6579400	E44
chr10	6579400	6581400	E74
chr10	6581400	6581600	E71
chr10	6581600	6582200	E74
chr10	6582200	6582400	E76
chr10	6582400	6582600	E74
chr10	6582600	6582800	E48
chr10	6582800	6583200	E74
chr10	6583200	6583400	E72
chr10	6583400	6583800	E74
chr10	6583800	6584000	E44
chr10	6584000	6584200	E82
chr10	6584200	6584600	E44
chr10	6584600	6584800	E82
chr10	6584800	6585000	E38
chr10	6585000	6585200	E57
chr10	6585200	6585400	E32
chr10	6585400	6585600	E37
chr10	6585600	6586000	E34
chr10	6586000	6586200	E6
chr10	6586200	6586400	E44
chr10	6586400	6587400	E74
chr10	6587400	6587600	E46
chr10	6587600	6588400	E74
chr10	6588400	6588600	E72
chr10	6588600	6595600	E73
chr10	6595600	6596000	E46
chr10	6596000	6596200	E74
chr10	6596200	6596400	E46
chr10	6596400	6599000	E74
chr10	6599000	6599200	E71
chr10	6599200	6599400	E74
chr10	6599400	6599600	E49
chr10	6599600	6600200	E74
chr10	6600200	6600400	E25
chr10	6600400	6600600	E74
chr10	6600600	6600800	E72
chr10	6600800	6601000	E46
chr10	6601000	6601400	E74
chr10	6601400	6601600	E46
chr10	6601600	6601800	E74
chr10	6601800	6602000	E48
chr10	6602000	6602200	E72
chr10	6602200	6602600	E74
chr10	6602600	6602800	E72
chr10	6602800	6603000	E45
chr10	6603000	6604000	E74
chr10	6604000	6604200	E45
chr10	6604200	6604400	E74
chr10	6604400	6604600	E45
chr10	6604600	6604800	E46
chr10	6604800	6605000	E48
chr10	6605000	6605200	E37
chr10	6605200	6605400	E48
chr10	6605400	6606600	E74
chr10	6606600	6606800	E48
chr10	6606800	6607000	E49
chr10	6607000	6607400	E74
chr10	6607400	6607600	E44
chr10	6607600	6607800	E72
chr10	6607800	6609000	E74
chr10	6609000	6609200	E46
chr10	6609200	6610600	E74
chr10	6610600	6610800	E48
chr10	6610800	6615000	E74
chr10	6615000	6615200	E48
chr10	6615200	6615400	E74
chr10	6615400	6615600	E75
chr10	6615600	6615800	E72
chr10	6615800	6616600	E74
chr10	6616600	6616800	E72
chr10	6616800	6617200	E74
chr10	6617200	6617400	E77
chr10	6617400	6619800	E74
chr10	6619800	6620000	E72
chr10	6620000	6620400	E74
chr10	6620400	6620600	E48
chr10	6620600	6621600	E74
chr10	6621600	6621800	E38
chr10	6621800	6622000	E33
chr10	6622000	6622200	E27
chr10	6622200	6622400	E32
chr10	6622400	6622600	E21
chr10	6622600	6622800	E29
chr10	6622800	6623000	E24
chr10	6623000	6623200	E30
chr10	6623200	6623400	E31
chr10	6623400	6623600	E48
chr10	6623600	6624600	E74
chr10	6624600	6624800	E72
chr10	6624800	6625800	E74
chr10	6625800	6626000	E72
chr10	6626000	6628000	E74
chr10	6628000	6628200	E48
chr10	6628200	6628400	E72
chr10	6628400	6630000	E74
chr10	6630000	6630200	E46
chr10	6630200	6630400	E45
chr10	6630400	6631000	E74
chr10	6631000	6631200	E72
chr10	6631200	6631600	E74
chr10	6631600	6631800	E48
chr10	6631800	6634000	E74
chr10	6634000	6634200	E6
chr10	6634200	6634400	E48
chr10	6634400	6634600	E39
chr10	6634600	6634800	E5
chr10	6634800	6635000	E7
chr10	6635000	6635200	E6
chr10	6635200	6635800	E82
chr10	6635800	6636000	E25
chr10	6636000	6636200	E49
chr10	6636200	6639000	E74
chr10	6639000	6639200	E45
chr10	6639200	6641600	E74
chr10	6641600	6641800	E72
chr10	6641800	6642400	E55
chr10	6642400	6642600	E35
chr10	6642600	6642800	E36
chr10	6642800	6643000	E55
chr10	6643000	6643200	E49
chr10	6643200	6643600	E74
chr10	6643600	6643800	E46
chr10	6643800	6645200	E74
chr10	6645200	6645400	E72
chr10	6645400	6649200	E74
chr10	6649200	6649400	E78
chr10	6649400	6650400	E74
chr10	6650400	6650600	E48
chr10	6650600	6650800	E74
chr10	6650800	6651000	E48
chr10	6651000	6651200	E75
chr10	6651200	6651600	E74
chr10	6651600	6651800	E45
chr10	6651800	6652000	E74
chr10	6652000	6652400	E82
chr10	6652400	6652600	E6
chr10	6652600	6652800	E5
chr10	6652800	6653000	E6
chr10	6653000	6653200	E44
chr10	6653200	6655400	E74
chr10	6655400	6655600	E72
chr10	6655600	6656400	E74
chr10	6656400	6656600	E48
chr10	6656600	6658200	E74
chr10	6658200	6658400	E13
chr10	6658400	6662000	E74
chr10	6662000	6662200	E75
chr10	6662200	6663800	E74
chr10	6663800	6664000	E72
chr10	6664000	6667000	E74
chr10	6667000	6667600	E72
chr10	6667600	6669200	E74
chr10	6669200	6669400	E46
chr10	6669400	6677400	E73
chr10	6677400	6677600	E45
chr10	6677600	6678800	E74
chr10	6678800	6679000	E72
chr10	6679000	6679200	E48
chr10	6679200	6679600	E74
chr10	6679600	6679800	E72
chr10	6679800	6682800	E74
chr10	6682800	6683000	E72
chr10	6683000	6683200	E49
chr10	6683200	6685600	E74
chr10	6685600	6685800	E72
chr10	6685800	6687400	E74
chr10	6687400	6687600	E71
chr10	6687600	6688600	E74
chr10	6688600	6688800	E46
chr10	6688800	6689800	E74
chr10	6689800	6690000	E77
chr10	6690000	6690200	E48
chr10	6690200	6690400	E72
chr10	6690400	6691400	E74
chr10	6691400	6691600	E72
chr10	6691600	6691800	E81
chr10	6691800	6692000	E45
chr10	6692000	6692200	E74
chr10	6692200	6692400	E46
chr10	6692400	6692600	E72
chr10	6692600	6693600	E74
chr10	6693600	6693800	E72
chr10	6693800	6701000	E74
chr10	6701000	6701200	E45
chr10	6701200	6701400	E46
chr10	6701400	6701800	E74
chr10	6701800	6702000	E81
chr10	6702000	6702200	E48
chr10	6702200	6704000	E74
chr10	6704000	6704200	E46
chr10	6704200	6711000	E74
chr10	6711000	6711800	E82
chr10	6711800	6714400	E74
chr10	6714400	6714600	E72
chr10	6714600	6716000	E74
chr10	6716000	6716200	E37
chr10	6716200	6716400	E55
chr10	6716400	6716800	E38
chr10	6716800	6717000	E46
chr10	6717000	6723200	E74
chr10	6723200	6723400	E71
chr10	6723400	6725000	E74
chr10	6725000	6725200	E79
chr10	6725200	6727200	E74
chr10	6727200	6727400	E46
chr10	6727400	6729200	E74
chr10	6729200	6729400	E72
chr10	6729400	6730000	E74
chr10	6730000	6730200	E46
chr10	6730200	6731200	E74
chr10	6731200	6731400	E71
chr10	6731400	6732400	E74
chr10	6732400	6732600	E48
chr10	6732600	6734400	E74
chr10	6734400	6734600	E72
chr10	6734600	6736200	E74
chr10	6736200	6736400	E49
chr10	6736400	6739800	E74
chr10	6739800	6740000	E80
chr10	6740000	6743000	E74
chr10	6743000	6743200	E46
chr10	6743200	6747400	E74
chr10	6747400	6747600	E45
chr10	6747600	6748600	E74
chr10	6748600	6748800	E71
chr10	6748800	6751800	E74
chr10	6751800	6752000	E46
chr10	6752000	6752600	E74
chr10	6752600	6752800	E46
chr10	6752800	6754200	E74
chr10	6754200	6754400	E72
chr10	6754400	6756600	E74
chr10	6756600	6756800	E71
chr10	6756800	6757000	E46
chr10	6757000	6757200	E81
chr10	6757200	6758600	E74
chr10	6758600	6758800	E49
chr10	6758800	6761800	E74
chr10	6761800	6762000	E55
chr10	6762000	6762200	E54
chr10	6762200	6762600	E36
chr10	6762600	6762800	E37
chr10	6762800	6763000	E55
chr10	6763000	6764000	E74
chr10	6764000	6764200	E46
chr10	6764200	6769000	E74
chr10	6769000	6769200	E48
chr10	6769200	6770000	E74
chr10	6770000	6770200	E49
chr10	6770200	6771000	E74
chr10	6771000	6771200	E48
chr10	6771200	6772800	E74
chr10	6772800	6773000	E48
chr10	6773000	6774800	E74
chr10	6774800	6775000	E80
chr10	6775000	6775400	E74
chr10	6775400	6775600	E75
chr10	6775600	6776400	E74
chr10	6776400	6776600	E46
chr10	6776600	6776800	E72
chr10	6776800	6777600	E74
chr10	6777600	6777800	E46
chr10	6777800	6779000	E74
chr10	6779000	6779200	E76
chr10	6779200	6779400	E45
chr10	6779400	6779600	E72
chr10	6779600	6780000	E74
chr10	6780000	6780200	E72
chr10	6780200	6780400	E46
chr10	6780400	6780800	E74
chr10	6780800	6781000	E72
chr10	6781000	6781200	E46
chr10	6781200	6782600	E74
chr10	6782600	6782800	E75
chr10	6782800	6785400	E74
chr10	6785400	6785600	E48
chr10	6785600	6788600	E74
chr10	6788600	6788800	E75
chr10	6788800	6789600	E74
chr10	6789600	6789800	E46
chr10	6789800	6791200	E74
chr10	6791200	6791400	E48
chr10	6791400	6797600	E74
chr10	6797600	6798400	E82
chr10	6798400	6798600	E25
chr10	6798600	6799000	E84
chr10	6799000	6799400	E74
chr10	6799400	6799600	E72
chr10	6799600	6807800	E74
chr10	6807800	6808000	E48
chr10	6808000	6808200	E44
chr10	6808200	6808400	E72
chr10	6808400	6810200	E74
chr10	6810200	6810400	E79
chr10	6810400	6810600	E74
chr10	6810600	6810800	E48
chr10	6810800	6811000	E74
chr10	6811000	6811600	E82
chr10	6811600	6811800	E39
chr10	6811800	6812000	E42
chr10	6812000	6812600	E35
chr10	6812600	6812800	E37
chr10	6812800	6813200	E55
chr10	6813200	6813400	E38
chr10	6813400	6819800	E74
chr10	6819800	6820000	E46
chr10	6820000	6821200	E74
chr10	6821200	6821600	E13
chr10	6821600	6821800	E16
chr10	6821800	6822000	E68
chr10	6822000	6822200	E62
chr10	6822200	6822400	E60
chr10	6822400	6822600	E62
chr10	6822600	6822800	E69
chr10	6822800	6823000	E60
chr10	6823000	6823200	E64
chr10	6823200	6823800	E67
chr10	6823800	6824000	E61
chr10	6824000	6824200	E59
chr10	6824200	6824400	E57
chr10	6824400	6824600	E16
chr10	6824600	6824800	E13
chr10	6824800	6825000	E82
chr10	6825000	6825200	E13
chr10	6825200	6825600	E82
chr10	6825600	6825800	E48
chr10	6825800	6827000	E74
chr10	6827000	6827200	E45
chr10	6827200	6827400	E74
chr10	6827400	6827600	E72
chr10	6827600	6827800	E74
chr10	6827800	6828000	E45
chr10	6828000	6828200	E74
chr10	6828200	6828400	E46
chr10	6828400	6831200	E74
chr10	6831200	6831400	E72
chr10	6831400	6832600	E74
chr10	6832600	6832800	E45
chr10	6832800	6833200	E74
chr10	6833200	6833400	E48
chr10	6833400	6836800	E74
chr10	6836800	6837000	E45
chr10	6837000	6841000	E74
chr10	6841000	6841200	E72
chr10	6841200	6843600	E74
chr10	6843600	6843800	E72
chr10	6843800	6845200	E74
chr10	6845200	6845400	E72
chr10	6845400	6846200	E74
chr10	6846200	6846400	E72
chr10	6846400	6851800	E73
chr10	6851800	6853000	E74
chr10	6853000	6853200	E49
chr10	6853200	6859000	E74
chr10	6859000	6859200	E72
chr10	6859200	6859400	E77
chr10	6859400	6862000	E74
chr10	6862000	6862200	E72
chr10	6862200	6862800	E74
chr10	6862800	6863000	E72
chr10	6863000	6865600	E74
chr10	6865600	6865800	E13
chr10	6865800	6868200	E74
chr10	6868200	6868400	E72
chr10	6868400	6869600	E74
chr10	6869600	6869800	E72
chr10	6869800	6871000	E74
chr10	6871000	6871200	E72
chr10	6871200	6875200	E74
chr10	6875200	6875600	E72
chr10	6875600	6875800	E48
chr10	6875800	6876200	E74
chr10	6876200	6876400	E72
chr10	6876400	6876600	E74
chr10	6876600	6876800	E72
chr10	6876800	6878800	E74
chr10	6878800	6879000	E72
chr10	6879000	6880200	E74
chr10	6880200	6880400	E72
chr10	6880400	6882000	E74
chr10	6882000	6882200	E72
chr10	6882200	6884200	E74
chr10	6884200	6884400	E77
chr10	6884400	6885600	E74
chr10	6885600	6885800	E25
chr10	6885800	6886000	E13
chr10	6886000	6886200	E82
chr10	6886200	6888600	E74
chr10	6888600	6888800	E48
chr10	6888800	6892400	E74
chr10	6892400	6892600	E48
chr10	6892600	6895800	E74
chr10	6895800	6896000	E77
chr10	6896000	6897800	E74
chr10	6897800	6898000	E45
chr10	6898000	6901200	E74
chr10	6901200	6901400	E72
chr10	6901400	6904800	E74
chr10	6904800	6905000	E48
chr10	6905000	6905200	E72
chr10	6905200	6906200	E74
chr10	6906200	6906400	E72
chr10	6906400	6909000	E74
chr10	6909000	6909200	E46
chr10	6909200	6909400	E74
chr10	6909400	6909600	E77
chr10	6909600	6911000	E74
chr10	6911000	6911200	E48
chr10	6911200	6911400	E45
chr10	6911400	6911600	E74
chr10	6911600	6911800	E48
chr10	6911800	6913000	E74
chr10	6913000	6913200	E72
chr10	6913200	6914000	E74
chr10	6914000	6914400	E72
chr10	6914400	6914600	E74
chr10	6914600	6914800	E48
chr10	6914800	6915600	E74
chr10	6915600	6915800	E75
chr10	6915800	6916000	E72
chr10	6916000	6917200	E74
chr10	6917200	6917400	E13
chr10	6917400	6919800	E74
chr10	6919800	6920000	E45
chr10	6920000	6924800	E74
chr10	6924800	6925000	E79
chr10	6925000	6925600	E74
chr10	6925600	6926000	E36
chr10	6926000	6926200	E35
chr10	6926200	6926400	E38
chr10	6926400	6926800	E82
chr10	6926800	6927000	E16
chr10	6927000	6927200	E25
chr10	6927200	6927600	E7
chr10	6927600	6927800	E45
chr10	6927800	6928000	E72
chr10	6928000	6928200	E74
chr10	6928200	6928400	E49
chr10	6928400	6931800	E73
chr10	6931800	6932000	E47
chr10	6932000	6934200	E73
chr10	6934200	6934400	E47
chr10	6934400	6935400	E73
chr10	6935400	6935600	E47
chr10	6935600	6938800	E73
chr10	6938800	6939000	E72
chr10	6939000	6939600	E74
chr10	6939600	6939800	E72
chr10	6939800	6941400	E74
chr10	6941400	6941600	E45
chr10	6941600	6942600	E74
chr10	6942600	6942800	E44
chr10	6942800	6943600	E74
chr10	6943600	6943800	E48
chr10	6943800	6944000	E45
chr10	6944000	6946200	E74
chr10	6946200	6946400	E72
chr10	6946400	6947200	E74
chr10	6947200	6947600	E72
chr10	6947600	6952000	E74
chr10	6952000	6952200	E78
chr10	6952200	6952400	E72
chr10	6952400	6953400	E74
chr10	6953400	6954000	E55
chr10	6954000	6954200	E54
chr10	6954200	6954400	E53
chr10	6954400	6954600	E38
chr10	6954600	6954800	E54
chr10	6954800	6955000	E31
chr10	6955000	6955200	E36
chr10	6955200	6955600	E38
chr10	6955600	6956200	E55
chr10	6956200	6956400	E54
chr10	6956400	6957800	E74
chr10	6957800	6958000	E38
chr10	6958000	6958200	E48
chr10	6958200	6958600	E40
chr10	6958600	6958800	E50
chr10	6958800	6959000	E41
chr10	6959000	6959200	E62
chr10	6959200	6959400	E40
chr10	6959400	6959600	E82
chr10	6959600	6959800	E76
chr10	6959800	6960000	E13
chr10	6960000	6960200	E37
chr10	6960200	6960400	E36
chr10	6960400	6960600	E54
chr10	6960600	6960800	E31
chr10	6960800	6961000	E37
chr10	6961000	6961600	E55
chr10	6961600	6961800	E38
chr10	6961800	6962000	E57
chr10	6962000	6962200	E7
chr10	6962200	6962400	E61
chr10	6962400	6962600	E59
chr10	6962600	6962800	E57
chr10	6962800	6963200	E7
chr10	6963200	6963400	E82
chr10	6963400	6963600	E25
chr10	6963600	6964000	E82
chr10	6964000	6965800	E74
chr10	6965800	6966000	E37
chr10	6966000	6966200	E56
chr10	6966200	6966400	E36
chr10	6966400	6966800	E48
chr10	6966800	6967000	E36
chr10	6967000	6967200	E13
chr10	6967200	6967400	E58
chr10	6967400	6967800	E61
chr10	6967800	6968000	E60
chr10	6968000	6968200	E67
chr10	6968200	6968600	E85
chr10	6968600	6968800	E67
chr10	6968800	6969000	E63
chr10	6969000	6969200	E64
chr10	6969200	6969600	E85
chr10	6969600	6969800	E64
chr10	6969800	6970000	E85
chr10	6970000	6970400	E20
chr10	6970400	6970600	E85
chr10	6970600	6970800	E67
chr10	6970800	6971200	E64
chr10	6971200	6971400	E63
chr10	6971400	6971800	E61
chr10	6971800	6972000	E42
chr10	6972000	6972200	E35
chr10	6972200	6972400	E56
chr10	6972400	6972600	E37
chr10	6972600	6972800	E48
chr10	6972800	6973200	E82
chr10	6973200	6973400	E13
chr10	6973400	6973600	E38
chr10	6973600	6973800	E45
chr10	6973800	6974000	E74
chr10	6974000	6974200	E46
chr10	6974200	6974800	E74
chr10	6974800	6975000	E82
chr10	6975000	6975200	E13
chr10	6975200	6976200	E74
chr10	6976200	6976400	E80
chr10	6976400	6976600	E46
chr10	6976600	6977200	E74
chr10	6977200	6977400	E34
chr10	6977400	6980400	E74
chr10	6980400	6980600	E13
chr10	6980600	6980800	E82
chr10	6980800	6981000	E38
chr10	6981000	6982800	E74
chr10	6982800	6983000	E25
chr10	6983000	6983200	E82
chr10	6983200	6983400	E45
chr10	6983400	6985400	E74
chr10	6985400	6985600	E46
chr10	6985600	6988200	E74
chr10	6988200	6988400	E72
chr10	6988400	6989800	E74
chr10	6989800	6990000	E46
chr10	6990000	6992000	E74
chr10	6992000	6992200	E72
chr10	6992200	6992400	E44
chr10	6992400	6992600	E48
chr10	6992600	6994800	E74
chr10	6994800	6995000	E72
chr10	6995000	6996000	E74
chr10	6996000	6996200	E77
chr10	6996200	6996400	E48
chr10	6996400	7000200	E74
chr10	7000200	7000400	E13
chr10	7000400	7000600	E82
chr10	7000600	7000800	E13
chr10	7000800	7001000	E44
chr10	7001000	7001600	E74
chr10	7001600	7001800	E37
chr10	7001800	7003200	E74
chr10	7003200	7003400	E45
chr10	7003400	7003600	E72
chr10	7003600	7003800	E74
chr10	7003800	7004000	E72
chr10	7004000	7005200	E74
chr10	7005200	7005400	E72
chr10	7005400	7007400	E74
chr10	7007400	7007600	E72
chr10	7007600	7008600	E74
chr10	7008600	7008800	E72
chr10	7008800	7009200	E74
chr10	7009200	7009400	E48
chr10	7009400	7009600	E74
chr10	7009600	7009800	E80
chr10	7009800	7010400	E74
chr10	7010400	7010600	E45
chr10	7010600	7010800	E48
chr10	7010800	7011200	E74
chr10	7011200	7011400	E45
chr10	7011400	7011600	E74
chr10	7011600	7011800	E45
chr10	7011800	7012200	E74
chr10	7012200	7012400	E79
chr10	7012400	7012600	E46
chr10	7012600	7013800	E74
chr10	7013800	7014000	E48
chr10	7014000	7015600	E74
chr10	7015600	7015800	E13
chr10	7015800	7016000	E74
chr10	7016000	7016200	E71
chr10	7016200	7018200	E74
chr10	7018200	7018400	E72
chr10	7018400	7019000	E74
chr10	7019000	7019200	E72
chr10	7019200	7020200	E74
chr10	7020200	7020400	E45
chr10	7020400	7021400	E74
chr10	7021400	7021600	E72
chr10	7021600	7022400	E74
chr10	7022400	7022600	E72
chr10	7022600	7027800	E74
chr10	7027800	7028000	E48
chr10	7028000	7028400	E74
chr10	7028400	7028600	E46
chr10	7028600	7029400	E74
chr10	7029400	7029600	E45
chr10	7029600	7030800	E74
chr10	7030800	7031000	E46
chr10	7031000	7031200	E74
chr10	7031200	7031400	E77
chr10	7031400	7032400	E74
chr10	7032400	7032600	E46
chr10	7032600	7033000	E74
chr10	7033000	7033200	E36
chr10	7033200	7035000	E74
chr10	7035000	7035200	E72
chr10	7035200	7036200	E74
chr10	7036200	7036400	E48
chr10	7036400	7036800	E74
chr10	7036800	7037000	E46
chr10	7037000	7038600	E74
chr10	7038600	7038800	E72
chr10	7038800	7039000	E48
chr10	7039000	7039600	E74
chr10	7039600	7039800	E46
chr10	7039800	7041600	E74
chr10	7041600	7041800	E72
chr10	7041800	7043600	E74
chr10	7043600	7043800	E13
chr10	7043800	7045000	E74
chr10	7045000	7045200	E45
chr10	7045200	7048600	E74
chr10	7048600	7048800	E72
chr10	7048800	7049400	E74
chr10	7049400	7049600	E48
chr10	7049600	7056600	E74
chr10	7056600	7056800	E48
chr10	7056800	7058000	E74
chr10	7058000	7058200	E48
chr10	7058200	7058400	E25
chr10	7058400	7058600	E7
chr10	7058600	7058800	E48
chr10	7058800	7059200	E55
chr10	7059200	7064600	E74
chr10	7064600	7064800	E72
chr10	7064800	7065000	E74
chr10	7065000	7065200	E45
chr10	7065200	7068800	E74
chr10	7068800	7069000	E71
chr10	7069000	7072600	E74
chr10	7072600	7072800	E48
chr10	7072800	7077400	E74
chr10	7077400	7077600	E48
chr10	7077600	7080200	E74
chr10	7080200	7080400	E45
chr10	7080400	7081400	E74
chr10	7081400	7081600	E72
chr10	7081600	7083000	E74
chr10	7083000	7083200	E48
chr10	7083200	7085000	E74
chr10	7085000	7085200	E44
chr10	7085200	7085600	E74
chr10	7085600	7085800	E46
chr10	7085800	7087600	E74
chr10	7087600	7087800	E84
chr10	7087800	7088000	E52
chr10	7088000	7088400	E42
chr10	7088400	7088600	E40
chr10	7088600	7088800	E58
chr10	7088800	7089000	E42
chr10	7089000	7089200	E58
chr10	7089200	7089400	E54
chr10	7089400	7089800	E55
chr10	7089800	7090000	E54
chr10	7090000	7090200	E55
chr10	7090200	7093400	E74
chr10	7093400	7093600	E72
chr10	7093600	7094400	E74
chr10	7094400	7094600	E49
chr10	7094600	7095000	E74
chr10	7095000	7095400	E44
chr10	7095400	7095600	E80
chr10	7095600	7096200	E74
chr10	7096200	7096400	E45
chr10	7096400	7096800	E74
chr10	7096800	7097000	E78
chr10	7097000	7098000	E74
chr10	7098000	7098200	E46
chr10	7098200	7106200	E73
chr10	7106200	7106400	E46
chr10	7106400	7108000	E74
chr10	7108000	7108200	E36
chr10	7108200	7109000	E74
chr10	7109000	7109200	E72
chr10	7109200	7112600	E74
chr10	7112600	7112800	E72
chr10	7112800	7113200	E74
chr10	7113200	7113400	E72
chr10	7113400	7117800	E74
chr10	7117800	7118000	E79
chr10	7118000	7118200	E74
chr10	7118200	7118400	E45
chr10	7118400	7121000	E74
chr10	7121000	7121200	E78
chr10	7121200	7122600	E74
chr10	7122600	7122800	E46
chr10	7122800	7123000	E45
chr10	7123000	7123600	E74
chr10	7123600	7123800	E72
chr10	7123800	7126200	E74
chr10	7126200	7126400	E79
chr10	7126400	7126600	E13
chr10	7126600	7126800	E82
chr10	7126800	7127200	E74
chr10	7127200	7127400	E45
chr10	7127400	7130800	E74
chr10	7130800	7131000	E48
chr10	7131000	7131600	E74
chr10	7131600	7131800	E72
chr10	7131800	7132400	E74
chr10	7132400	7132600	E48
chr10	7132600	7133400	E74
chr10	7133400	7133600	E49
chr10	7133600	7133800	E46
chr10	7133800	7134600	E74
chr10	7134600	7134800	E72
chr10	7134800	7136400	E74
chr10	7136400	7136600	E72
chr10	7136600	7137000	E74
chr10	7137000	7137200	E72
chr10	7137200	7140600	E74
chr10	7140600	7141000	E48
chr10	7141000	7141600	E74
chr10	7141600	7141800	E72
chr10	7141800	7143000	E74
chr10	7143000	7143200	E79
chr10	7143200	7144400	E74
chr10	7144400	7144600	E38
chr10	7144600	7144800	E7
chr10	7144800	7145000	E39
chr10	7145000	7145200	E37
chr10	7145200	7145400	E31
chr10	7145400	7145600	E35
chr10	7145600	7145800	E13
chr10	7145800	7146000	E44
chr10	7146000	7146200	E72
chr10	7146200	7146800	E74
chr10	7146800	7147000	E72
chr10	7147000	7148000	E74
chr10	7148000	7148200	E45
chr10	7148200	7149800	E74
chr10	7149800	7150000	E78
chr10	7150000	7153200	E74
chr10	7153200	7153400	E72
chr10	7153400	7154800	E74
chr10	7154800	7155000	E46
chr10	7155000	7158200	E74
chr10	7158200	7158400	E72
chr10	7158400	7162800	E74
chr10	7162800	7163200	E54
chr10	7163200	7163400	E31
chr10	7163400	7163600	E38
chr10	7163600	7164800	E74
chr10	7164800	7165000	E46
chr10	7165000	7176400	E74
chr10	7176400	7176600	E55
chr10	7176600	7176800	E35
chr10	7176800	7177000	E48
chr10	7177000	7177400	E74
chr10	7177400	7177600	E76
chr10	7177600	7184800	E74
chr10	7184800	7185000	E76
chr10	7185000	7185200	E82
chr10	7185200	7185400	E25
chr10	7185400	7185600	E6
chr10	7185600	7186400	E82
chr10	7186400	7186600	E74
chr10	7186600	7186800	E71
chr10	7186800	7187600	E74
chr10	7187600	7187800	E72
chr10	7187800	7188000	E46
chr10	7188000	7188400	E74
chr10	7188400	7188600	E48
chr10	7188600	7189600	E74
chr10	7189600	7189800	E49
chr10	7189800	7190200	E74
chr10	7190200	7190400	E45
chr10	7190400	7191400	E74
chr10	7191400	7191600	E45
chr10	7191600	7192000	E74
chr10	7192000	7192200	E46
chr10	7192200	7192400	E48
chr10	7192400	7192600	E45
chr10	7192600	7193000	E74
chr10	7193000	7193200	E48
chr10	7193200	7194400	E74
chr10	7194400	7194600	E13
chr10	7194600	7195200	E82
chr10	7195200	7195400	E77
chr10	7195400	7195600	E72
chr10	7195600	7196000	E74
chr10	7196000	7196200	E46
chr10	7196200	7197200	E74
chr10	7197200	7197400	E75
chr10	7197400	7197600	E72
chr10	7197600	7198200	E74
chr10	7198200	7198400	E37
chr10	7198400	7198600	E55
chr10	7198600	7198800	E53
chr10	7198800	7199000	E36
chr10	7199000	7199200	E35
chr10	7199200	7199400	E52
chr10	7199400	7199600	E35
chr10	7199600	7200000	E52
chr10	7200000	7200200	E53
chr10	7200200	7200400	E54
chr10	7200400	7200600	E37
chr10	7200600	7200800	E54
chr10	7200800	7201000	E55
chr10	7201000	7201200	E84
chr10	7201200	7201400	E52
chr10	7201400	7201800	E53
chr10	7201800	7202000	E52
chr10	7202000	7202200	E36
chr10	7202200	7202600	E52
chr10	7202600	7202800	E53
chr10	7202800	7204200	E55
chr10	7204200	7205400	E74
chr10	7205400	7205600	E46
chr10	7205600	7206200	E74
chr10	7206200	7206400	E72
chr10	7206400	7206800	E74
chr10	7206800	7207000	E81
chr10	7207000	7207200	E80
chr10	7207200	7207400	E74
chr10	7207400	7207600	E72
chr10	7207600	7208600	E74
chr10	7208600	7208800	E49
chr10	7208800	7210800	E74
chr10	7210800	7211000	E80
chr10	7211000	7211200	E72
chr10	7211200	7215200	E74
chr10	7215200	7215400	E48
chr10	7215400	7218000	E74
chr10	7218000	7218200	E82
chr10	7218200	7218400	E44
chr10	7218400	7218800	E74
chr10	7218800	7219000	E72
chr10	7219000	7224600	E74
chr10	7224600	7224800	E48
chr10	7224800	7226000	E74
chr10	7226000	7226200	E54
chr10	7226200	7226400	E52
chr10	7226400	7226600	E58
chr10	7226600	7226800	E57
chr10	7226800	7227000	E40
chr10	7227000	7227200	E61
chr10	7227200	7227400	E59
chr10	7227400	7227600	E31
chr10	7227600	7227800	E27
chr10	7227800	7228600	E54
chr10	7228600	7228800	E38
chr10	7228800	7230000	E74
chr10	7230000	7230200	E45
chr10	7230200	7231800	E74
chr10	7231800	7232000	E46
chr10	7232000	7233800	E74
chr10	7233800	7234400	E82
chr10	7234400	7234800	E83
chr10	7234800	7235000	E16
chr10	7235000	7235200	E57
chr10	7235200	7235400	E16
chr10	7235400	7235600	E15
chr10	7235600	7235800	E57
chr10	7235800	7236000	E84
chr10	7236000	7236200	E35
chr10	7236200	7236400	E37
chr10	7236400	7236800	E55
chr10	7236800	7237000	E48
chr10	7237000	7237800	E74
chr10	7237800	7238000	E77
chr10	7238000	7238200	E45
chr10	7238200	7239400	E74
chr10	7239400	7239800	E72
chr10	7239800	7240200	E74
chr10	7240200	7240600	E72
chr10	7240600	7247000	E74
chr10	7247000	7247200	E45
chr10	7247200	7248800	E74
chr10	7248800	7249200	E72
chr10	7249200	7249600	E74
chr10	7249600	7249800	E72
chr10	7249800	7250400	E74
chr10	7250400	7250600	E13
chr10	7250600	7251600	E82
chr10	7251600	7251800	E13
chr10	7251800	7253200	E74
chr10	7253200	7253400	E46
chr10	7253400	7255200	E74
chr10	7255200	7255400	E48
chr10	7255400	7255800	E74
chr10	7255800	7256000	E34
chr10	7256000	7256200	E74
chr10	7256200	7256400	E45
chr10	7256400	7257000	E74
chr10	7257000	7257200	E72
chr10	7257200	7258400	E74
chr10	7258400	7258600	E75
chr10	7258600	7259800	E74
chr10	7259800	7260000	E82
chr10	7260000	7260200	E13
chr10	7260200	7260400	E82
chr10	7260400	7260800	E83
chr10	7260800	7261600	E82
chr10	7261600	7261800	E25
chr10	7261800	7262200	E74
chr10	7262200	7262400	E75
chr10	7262400	7264200	E74
chr10	7264200	7264400	E76
chr10	7264400	7265000	E74
chr10	7265000	7265200	E72
chr10	7265200	7268600	E74
chr10	7268600	7268800	E25
chr10	7268800	7271200	E74
chr10	7271200	7271400	E13
chr10	7271400	7271800	E82
chr10	7271800	7273000	E74
chr10	7273000	7273200	E82
chr10	7273200	7273400	E13
chr10	7273400	7273800	E82
chr10	7273800	7274000	E44
chr10	7274000	7274200	E55
chr10	7274200	7274600	E74
chr10	7274600	7274800	E46
chr10	7274800	7277000	E74
chr10	7277000	7277200	E54
chr10	7277200	7278400	E74
chr10	7278400	7278600	E13
chr10	7278600	7279000	E82
chr10	7279000	7279400	E74
chr10	7279400	7279800	E77
chr10	7279800	7281400	E74
chr10	7281400	7281600	E36
chr10	7281600	7282000	E59
chr10	7282000	7282400	E35
chr10	7282400	7282600	E37
chr10	7282600	7282800	E38
chr10	7282800	7285000	E82
chr10	7285000	7285200	E6
chr10	7285200	7285400	E7
chr10	7285400	7285600	E12
chr10	7285600	7285800	E66
chr10	7285800	7286000	E62
chr10	7286000	7286200	E65
chr10	7286200	7286400	E64
chr10	7286400	7286600	E65
chr10	7286600	7286800	E3
chr10	7286800	7287000	E34
chr10	7287000	7287200	E7
chr10	7287200	7287400	E13
chr10	7287400	7287600	E7
chr10	7287600	7287800	E13
chr10	7287800	7288000	E82
chr10	7288000	7288200	E48
chr10	7288200	7288400	E25
chr10	7288400	7288800	E82
chr10	7288800	7289000	E44
chr10	7289000	7289800	E74
chr10	7289800	7290000	E46
chr10	7290000	7290400	E74
chr10	7290400	7290600	E46
chr10	7290600	7290800	E45
chr10	7290800	7292800	E74
chr10	7292800	7293000	E72
chr10	7293000	7294800	E74
chr10	7294800	7295000	E72
chr10	7295000	7296400	E74
chr10	7296400	7296600	E46
chr10	7296600	7296800	E48
chr10	7296800	7297000	E38
chr10	7297000	7298000	E82
chr10	7298000	7298200	E45
chr10	7298200	7298600	E82
chr10	7298600	7298800	E13
chr10	7298800	7299000	E82
chr10	7299000	7299200	E6
chr10	7299200	7299600	E12
chr10	7299600	7300600	E83
chr10	7300600	7300800	E12
chr10	7300800	7301000	E13
chr10	7301000	7301200	E35
chr10	7301200	7301800	E41
chr10	7301800	7302000	E36
chr10	7302000	7302200	E57
chr10	7302200	7302400	E59
chr10	7302400	7302600	E41
chr10	7302600	7302800	E61
chr10	7302800	7303000	E59
chr10	7303000	7303200	E34
chr10	7303200	7303600	E35
chr10	7303600	7303800	E36
chr10	7303800	7304000	E55
chr10	7304000	7305000	E74
chr10	7305000	7305200	E46
chr10	7305200	7305400	E74
chr10	7305400	7305600	E45
chr10	7305600	7306400	E74
chr10	7306400	7306800	E46
chr10	7306800	7307200	E72
chr10	7307200	7307600	E74
chr10	7307600	7307800	E76
chr10	7307800	7308200	E74
chr10	7308200	7308400	E75
chr10	7308400	7309000	E74
chr10	7309000	7309200	E46
chr10	7309200	7310800	E74
chr10	7310800	7311000	E38
chr10	7311000	7311200	E82
chr10	7311200	7311400	E76
chr10	7311400	7311800	E74
chr10	7311800	7312000	E48
chr10	7312000	7312800	E74
chr10	7312800	7313000	E72
chr10	7313000	7314000	E74
chr10	7314000	7314200	E48
chr10	7314200	7314400	E37
chr10	7314400	7314600	E38
chr10	7314600	7315000	E48
chr10	7315000	7315200	E72
chr10	7315200	7315400	E74
chr10	7315400	7315600	E48
chr10	7315600	7317600	E74
chr10	7317600	7317800	E48
chr10	7317800	7318000	E45
chr10	7318000	7318400	E82
chr10	7318400	7318600	E56
chr10	7318600	7318800	E37
chr10	7318800	7320000	E74
chr10	7320000	7320200	E48
chr10	7320200	7320400	E37
chr10	7320400	7320600	E74
chr10	7320600	7320800	E72
chr10	7320800	7324000	E74
chr10	7324000	7324200	E13
chr10	7324200	7324400	E74
chr10	7324400	7324600	E71
chr10	7324600	7328000	E74
chr10	7328000	7328200	E82
chr10	7328200	7328400	E25
chr10	7328400	7328800	E82
chr10	7328800	7329000	E48
chr10	7329000	7329200	E35
chr10	7329200	7329400	E37
chr10	7329400	7329800	E55
chr10	7329800	7331000	E84
chr10	7331000	7331400	E7
chr10	7331400	7331600	E82
chr10	7331600	7331800	E13
chr10	7331800	7333600	E82
chr10	7333600	7333800	E13
chr10	7333800	7334200	E82
chr10	7334200	7334400	E25
chr10	7334400	7334600	E55
chr10	7334600	7334800	E54
chr10	7334800	7335200	E37
chr10	7335200	7335400	E82
chr10	7335400	7335600	E13
chr10	7335600	7335800	E48
chr10	7335800	7336800	E74
chr10	7336800	7337000	E72
chr10	7337000	7337400	E74
chr10	7337400	7337600	E77
chr10	7337600	7339200	E74
chr10	7339200	7339400	E46
chr10	7339400	7339600	E72
chr10	7339600	7339800	E46
chr10	7339800	7340000	E79
chr10	7340000	7340200	E74
chr10	7340200	7340400	E48
chr10	7340400	7340600	E74
chr10	7340600	7340800	E44
chr10	7340800	7341000	E6
chr10	7341000	7341800	E82
chr10	7341800	7342000	E13
chr10	7342000	7342400	E82
chr10	7342400	7342600	E45
chr10	7342600	7344000	E74
chr10	7344000	7344600	E82
chr10	7344600	7344800	E84
chr10	7344800	7345200	E82
chr10	7345200	7345400	E13
chr10	7345400	7346000	E82
chr10	7346000	7346200	E44
chr10	7346200	7346400	E13
chr10	7346400	7346800	E82
chr10	7346800	7347000	E48
chr10	7347000	7347200	E36
chr10	7347200	7347400	E37
chr10	7347400	7347600	E48
chr10	7347600	7347800	E55
chr10	7347800	7348000	E38
chr10	7348000	7348600	E32
chr10	7348600	7348800	E31
chr10	7348800	7349000	E32
chr10	7349000	7349200	E36
chr10	7349200	7349800	E82
chr10	7349800	7350000	E48
chr10	7350000	7350400	E74
chr10	7350400	7350600	E72
chr10	7350600	7350800	E46
chr10	7350800	7351800	E74
chr10	7351800	7352000	E72
chr10	7352000	7352200	E80
chr10	7352200	7353800	E74
chr10	7353800	7354000	E44
chr10	7354000	7354200	E82
chr10	7354200	7354400	E44
chr10	7354400	7355600	E82
chr10	7355600	7355800	E83
chr10	7355800	7356000	E12
chr10	7356000	7356200	E15
chr10	7356200	7356400	E16
chr10	7356400	7356600	E68
chr10	7356600	7356800	E70
chr10	7356800	7357000	E23
chr10	7357000	7357200	E32
chr10	7357200	7357600	E44
chr10	7357600	7357800	E33
chr10	7357800	7358000	E7
chr10	7358000	7358200	E25
chr10	7358200	7358400	E13
chr10	7358400	7358600	E36
chr10	7358600	7359200	E74
chr10	7359200	7359400	E45
chr10	7359400	7359800	E82
chr10	7359800	7360000	E16
chr10	7360000	7360200	E66
chr10	7360200	7360400	E41
chr10	7360400	7360800	E59
chr10	7360800	7361200	E61
chr10	7361200	7361400	E64
chr10	7361400	7361600	E67
chr10	7361600	7361800	E60
chr10	7361800	7362000	E61
chr10	7362000	7362200	E42
chr10	7362200	7362400	E40
chr10	7362400	7362600	E36
chr10	7362600	7362800	E35
chr10	7362800	7363000	E36
chr10	7363000	7363200	E34
chr10	7363200	7363400	E44
chr10	7363400	7363600	E71
chr10	7363600	7364000	E74
chr10	7364000	7364200	E71
chr10	7364200	7364400	E48
chr10	7364400	7364800	E74
chr10	7364800	7365000	E46
chr10	7365000	7366200	E74
chr10	7366200	7366400	E48
chr10	7366400	7368200	E74
chr10	7368200	7368400	E46
chr10	7368400	7369000	E74
chr10	7369000	7369200	E72
chr10	7369200	7369400	E74
chr10	7369400	7369600	E45
chr10	7369600	7370000	E74
chr10	7370000	7370200	E45
chr10	7370200	7371200	E74
chr10	7371200	7371800	E48
chr10	7371800	7375200	E74
chr10	7375200	7375400	E48
chr10	7375400	7375600	E74
chr10	7375600	7375800	E44
chr10	7375800	7377800	E82
chr10	7377800	7378200	E83
chr10	7378200	7378600	E15
chr10	7378600	7378800	E57
chr10	7378800	7379000	E68
chr10	7379000	7379200	E60
chr10	7379200	7379600	E64
chr10	7379600	7380000	E67
chr10	7380000	7380200	E64
chr10	7380200	7380400	E69
chr10	7380400	7380600	E68
chr10	7380600	7380800	E39
chr10	7380800	7381000	E35
chr10	7381000	7381200	E38
chr10	7381200	7381400	E13
chr10	7381400	7382600	E74
chr10	7382600	7382800	E48
chr10	7382800	7383000	E35
chr10	7383000	7383800	E82
chr10	7383800	7384200	E13
chr10	7384200	7384400	E48
chr10	7384400	7384600	E82
chr10	7384600	7385200	E74
chr10	7385200	7385400	E25
chr10	7385400	7385800	E82
chr10	7385800	7386000	E44
chr10	7386000	7386600	E82
chr10	7386600	7387600	E35
chr10	7387600	7387800	E48
chr10	7387800	7388000	E35
chr10	7388000	7388800	E55
chr10	7388800	7389000	E84
chr10	7389000	7389200	E42
chr10	7389200	7390400	E82
chr10	7390400	7390600	E13
chr10	7390600	7390800	E82
chr10	7390800	7391000	E45
chr10	7391000	7391200	E6
chr10	7391200	7391400	E74
chr10	7391400	7391600	E46
chr10	7391600	7392600	E74
chr10	7392600	7392800	E46
chr10	7392800	7393000	E71
chr10	7393000	7394800	E74
chr10	7394800	7395000	E46
chr10	7395000	7395800	E74
chr10	7395800	7396000	E45
chr10	7396000	7398000	E74
chr10	7398000	7398200	E81
chr10	7398200	7398600	E74
chr10	7398600	7398800	E72
chr10	7398800	7400200	E74
chr10	7400200	7400400	E72
chr10	7400400	7401200	E74
chr10	7401200	7401400	E80
chr10	7401400	7402200	E74
chr10	7402200	7402400	E48
chr10	7402400	7403000	E82
chr10	7403000	7403200	E13
chr10	7403200	7404400	E82
chr10	7404400	7404600	E13
chr10	7404600	7404800	E48
chr10	7404800	7405400	E74
chr10	7405400	7405600	E48
chr10	7405600	7406000	E74
chr10	7406000	7406200	E82
chr10	7406200	7406400	E55
chr10	7406400	7406800	E82
chr10	7406800	7407600	E74
chr10	7407600	7407800	E45
chr10	7407800	7408000	E46
chr10	7408000	7408200	E72
chr10	7408200	7408400	E44
chr10	7408400	7408800	E7
chr10	7408800	7409600	E74
chr10	7409600	7409800	E46
chr10	7409800	7410000	E74
chr10	7410000	7410200	E25
chr10	7410200	7410800	E82
chr10	7410800	7411000	E13
chr10	7411000	7414400	E74
chr10	7414400	7414600	E82
chr10	7414600	7415400	E74
chr10	7415400	7415600	E45
chr10	7415600	7416000	E74
chr10	7416000	7416200	E48
chr10	7416200	7416400	E56
chr10	7416400	7416600	E76
chr10	7416600	7416800	E72
chr10	7416800	7418800	E74
chr10	7418800	7419000	E46
chr10	7419000	7419200	E48
chr10	7419200	7420400	E74
chr10	7420400	7420600	E38
chr10	7420600	7420800	E35
chr10	7420800	7421000	E34
chr10	7421000	7421200	E41
chr10	7421200	7421400	E33
chr10	7421400	7421800	E37
chr10	7421800	7422000	E36
chr10	7422000	7422200	E55
chr10	7422200	7422600	E48
chr10	7422600	7422800	E74
chr10	7422800	7423200	E45
chr10	7423200	7423400	E74
chr10	7423400	7423600	E48
chr10	7423600	7423800	E38
chr10	7423800	7424400	E55
chr10	7424400	7424600	E37
chr10	7424600	7424800	E55
chr10	7424800	7425000	E36
chr10	7425000	7425400	E55
chr10	7425400	7425600	E38
chr10	7425600	7425800	E37
chr10	7425800	7426600	E55
chr10	7426600	7427000	E54
chr10	7427000	7427200	E36
chr10	7427200	7427400	E55
chr10	7427400	7427600	E46
chr10	7427600	7428600	E74
chr10	7428600	7428800	E36
chr10	7428800	7429800	E74
chr10	7429800	7430400	E55
chr10	7430400	7430600	E38
chr10	7430600	7430800	E35
chr10	7430800	7431400	E42
chr10	7431400	7431600	E34
chr10	7431600	7431800	E59
chr10	7431800	7432000	E42
chr10	7432000	7432400	E35
chr10	7432400	7432600	E37
chr10	7432600	7433000	E38
chr10	7433000	7433400	E34
chr10	7433400	7433600	E36
chr10	7433600	7434000	E55
chr10	7434000	7434200	E45
chr10	7434200	7434400	E44
chr10	7434400	7434600	E5
chr10	7434600	7434800	E82
chr10	7434800	7435000	E5
chr10	7435000	7435200	E44
chr10	7435200	7435400	E6
chr10	7435400	7435800	E34
chr10	7435800	7436000	E50
chr10	7436000	7436200	E34
chr10	7436200	7436400	E44
chr10	7436400	7436600	E50
chr10	7436600	7436800	E7
chr10	7436800	7437000	E8
chr10	7437000	7437200	E36
chr10	7437200	7437400	E35
chr10	7437400	7437800	E82
chr10	7437800	7438200	E44
chr10	7438200	7438400	E38
chr10	7438400	7438600	E77
chr10	7438600	7439200	E74
chr10	7439200	7439400	E55
chr10	7439400	7439600	E25
chr10	7439600	7439800	E55
chr10	7439800	7440000	E36
chr10	7440000	7441200	E55
chr10	7441200	7441400	E36
chr10	7441400	7441600	E55
chr10	7441600	7441800	E74
chr10	7441800	7442000	E72
chr10	7442000	7442200	E74
chr10	7442200	7442400	E48
chr10	7442400	7443000	E74
chr10	7443000	7443200	E72
chr10	7443200	7443400	E48
chr10	7443400	7443600	E82
chr10	7443600	7443800	E48
chr10	7443800	7444000	E7
chr10	7444000	7444400	E82
chr10	7444400	7444600	E39
chr10	7444600	7444800	E38
chr10	7444800	7445200	E82
chr10	7445200	7445400	E74
chr10	7445400	7445600	E48
chr10	7445600	7445800	E82
chr10	7445800	7446000	E25
chr10	7446000	7446400	E82
chr10	7446400	7446600	E38
chr10	7446600	7446800	E31
chr10	7446800	7447000	E54
chr10	7447000	7447400	E35
chr10	7447400	7447600	E42
chr10	7447600	7447800	E35
chr10	7447800	7448200	E32
chr10	7448200	7448400	E30
chr10	7448400	7448600	E33
chr10	7448600	7448800	E34
chr10	7448800	7449000	E42
chr10	7449000	7449200	E33
chr10	7449200	7449600	E51
chr10	7449600	7449800	E28
chr10	7449800	7450600	E85
chr10	7450600	7450800	E20
chr10	7450800	7451000	E19
chr10	7451000	7451200	E20
chr10	7451200	7451400	E19
chr10	7451400	7451600	E20
chr10	7451600	7452800	E19
chr10	7452800	7453000	E20
chr10	7453000	7453600	E85
chr10	7453600	7453800	E67
chr10	7453800	7454000	E61
chr10	7454000	7454200	E66
chr10	7454200	7455000	E51
chr10	7455000	7455200	E43
chr10	7455200	7455400	E42
chr10	7455400	7455600	E31
chr10	7455600	7455800	E82
chr10	7455800	7456000	E8
chr10	7456000	7456600	E82
chr10	7456600	7457000	E38
chr10	7457000	7457200	E37
chr10	7457200	7458000	E55
chr10	7458000	7458400	E54
chr10	7458400	7458800	E35
chr10	7458800	7459000	E58
chr10	7459000	7459200	E59
chr10	7459200	7459400	E69
chr10	7459400	7459600	E60
chr10	7459600	7460400	E61
chr10	7460400	7460600	E42
chr10	7460600	7460800	E40
chr10	7460800	7461000	E16
chr10	7461000	7461400	E55
chr10	7461400	7461600	E37
chr10	7461600	7461800	E55
chr10	7461800	7462000	E48
chr10	7462000	7462200	E36
chr10	7462200	7462400	E35
chr10	7462400	7462600	E84
chr10	7462600	7463000	E53
chr10	7463000	7463200	E55
chr10	7463200	7463400	E54
chr10	7463400	7463600	E53
chr10	7463600	7463800	E54
chr10	7463800	7464000	E36
chr10	7464000	7464400	E37
chr10	7464400	7464600	E48
chr10	7464600	7464800	E82
chr10	7464800	7465000	E16
chr10	7465000	7465200	E82
chr10	7465200	7465400	E38
chr10	7465400	7465600	E37
chr10	7465600	7465800	E35
chr10	7465800	7466000	E55
chr10	7466000	7466400	E16
chr10	7466400	7466600	E56
chr10	7466600	7467200	E16
chr10	7467200	7467400	E82
chr10	7467400	7467600	E13
chr10	7467600	7467800	E82
chr10	7467800	7468000	E37
chr10	7468000	7468200	E38
chr10	7468200	7468400	E68
chr10	7468400	7468600	E40
chr10	7468600	7468800	E41
chr10	7468800	7469000	E13
chr10	7469000	7469200	E82
chr10	7469200	7469400	E38
chr10	7469400	7469800	E13
chr10	7469800	7470000	E35
chr10	7470000	7470200	E53
chr10	7470200	7470400	E52
chr10	7470400	7471200	E59
chr10	7471200	7471400	E42
chr10	7471400	7471600	E53
chr10	7471600	7471800	E37
chr10	7471800	7472000	E55
chr10	7472000	7472200	E45
chr10	7472200	7474200	E74
chr10	7474200	7474400	E46
chr10	7474400	7474800	E82
chr10	7474800	7475000	E7
chr10	7475000	7475400	E13
chr10	7475400	7475600	E6
chr10	7475600	7475800	E4
chr10	7475800	7476000	E8
chr10	7476000	7476200	E44
chr10	7476200	7476400	E40
chr10	7476400	7476600	E34
chr10	7476600	7476800	E62
chr10	7476800	7477000	E41
chr10	7477000	7477200	E62
chr10	7477200	7477400	E65
chr10	7477400	7478600	E63
chr10	7478600	7478800	E64
chr10	7478800	7479200	E63
chr10	7479200	7479400	E65
chr10	7479400	7479600	E10
chr10	7479600	7479800	E11
chr10	7479800	7480000	E50
chr10	7480000	7480200	E12
chr10	7480200	7480600	E34
chr10	7480600	7480800	E50
chr10	7480800	7481000	E41
chr10	7481000	7481200	E44
chr10	7481200	7481400	E5
chr10	7481400	7481600	E50
chr10	7481600	7481800	E44
chr10	7481800	7482000	E82
chr10	7482000	7482200	E44
chr10	7482200	7482600	E7
chr10	7482600	7482800	E82
chr10	7482800	7483000	E56
chr10	7483000	7483200	E82
chr10	7483200	7483400	E7
chr10	7483400	7483800	E82
chr10	7483800	7484000	E25
chr10	7484000	7484200	E9
chr10	7484200	7484600	E13
chr10	7484600	7485200	E82
chr10	7485200	7485400	E13
chr10	7485400	7485600	E12
chr10	7485600	7485800	E5
chr10	7485800	7486000	E40
chr10	7486000	7486200	E9
chr10	7486200	7486400	E66
chr10	7486400	7486600	E65
chr10	7486600	7486800	E64
chr10	7486800	7487200	E63
chr10	7487200	7487400	E64
chr10	7487400	7488000	E67
chr10	7488000	7488200	E64
chr10	7488200	7488400	E63
chr10	7488400	7488600	E61
chr10	7488600	7488800	E15
chr10	7488800	7489000	E38
chr10	7489000	7489200	E13
chr10	7489200	7489400	E82
chr10	7489400	7489800	E13
chr10	7489800	7490200	E7
chr10	7490200	7490800	E82
chr10	7490800	7491000	E16
chr10	7491000	7491800	E82
chr10	7491800	7492000	E48
chr10	7492000	7492200	E56
chr10	7492200	7492400	E55
chr10	7492400	7492600	E37
chr10	7492600	7492800	E74
chr10	7492800	7493000	E71
chr10	7493000	7493200	E72
chr10	7493200	7493800	E74
chr10	7493800	7494000	E48
chr10	7494000	7494600	E74
chr10	7494600	7494800	E75
chr10	7494800	7495200	E74
chr10	7495200	7495400	E48
chr10	7495400	7495800	E13
chr10	7495800	7496400	E82
chr10	7496400	7496600	E13
chr10	7496600	7496800	E74
chr10	7496800	7497000	E49
chr10	7497000	7497200	E55
chr10	7497200	7497400	E37
chr10	7497400	7497600	E55
chr10	7497600	7497800	E38
chr10	7497800	7498000	E57
chr10	7498000	7498400	E84
chr10	7498400	7498600	E15
chr10	7498600	7498800	E57
chr10	7498800	7499000	E68
chr10	7499000	7499400	E63
chr10	7499400	7499600	E64
chr10	7499600	7499800	E63
chr10	7499800	7500200	E64
chr10	7500200	7500400	E63
chr10	7500400	7500800	E61
chr10	7500800	7501200	E15
chr10	7501200	7501400	E16
chr10	7501400	7501600	E13
chr10	7501600	7501800	E37
chr10	7501800	7502200	E74
chr10	7502200	7502400	E72
chr10	7502400	7502800	E74
chr10	7502800	7503000	E82
chr10	7503000	7503200	E39
chr10	7503200	7503600	E82
chr10	7503600	7503800	E7
chr10	7503800	7504000	E82
chr10	7504000	7504200	E37
chr10	7504200	7504600	E38
chr10	7504600	7504800	E54
chr10	7504800	7505000	E55
chr10	7505000	7505200	E39
chr10	7505200	7505400	E38
chr10	7505400	7505600	E36
chr10	7505600	7505800	E82
chr10	7505800	7506000	E13
chr10	7506000	7506200	E44
chr10	7506200	7506400	E48
chr10	7506400	7506600	E13
chr10	7506600	7506800	E16
chr10	7506800	7507400	E82
chr10	7507400	7507600	E16
chr10	7507600	7507800	E44
chr10	7507800	7508000	E40
chr10	7508000	7508200	E7
chr10	7508200	7508600	E82
chr10	7508600	7508800	E13
chr10	7508800	7509000	E82
chr10	7509000	7509200	E56
chr10	7509200	7509400	E82
chr10	7509400	7509600	E84
chr10	7509600	7509800	E16
chr10	7509800	7510200	E15
chr10	7510200	7510400	E84
chr10	7510400	7510600	E57
chr10	7510600	7510800	E38
chr10	7510800	7511000	E40
chr10	7511000	7511400	E57
chr10	7511400	7511600	E58
chr10	7511600	7511800	E61
chr10	7511800	7512000	E63
chr10	7512000	7512800	E67
chr10	7512800	7514000	E85
chr10	7514000	7514200	E19
chr10	7514200	7514600	E85
chr10	7514600	7514800	E67
chr10	7514800	7515400	E64
chr10	7515400	7517400	E63
chr10	7517400	7517600	E64
chr10	7517600	7518200	E67
chr10	7518200	7518400	E64
chr10	7518400	7518800	E63
chr10	7518800	7519200	E61
chr10	7519200	7520000	E63
chr10	7520000	7520200	E64
chr10	7520200	7520400	E63
chr10	7520400	7520600	E64
chr10	7520600	7520800	E67
chr10	7520800	7521600	E85
chr10	7521600	7521800	E64
chr10	7521800	7522000	E63
chr10	7522000	7522600	E64
chr10	7522600	7523000	E67
chr10	7523000	7523400	E64
chr10	7523400	7525800	E63
chr10	7525800	7526000	E64
chr10	7526000	7526600	E85
chr10	7526600	7526800	E20
chr10	7526800	7527600	E85
chr10	7527600	7527800	E67
chr10	7527800	7528000	E65
chr10	7528000	7528200	E66
chr10	7528200	7528400	E40
chr10	7528400	7528600	E41
chr10	7528600	7528800	E66
chr10	7528800	7529000	E41
chr10	7529000	7529200	E22
chr10	7529200	7529400	E66
chr10	7529400	7529600	E65
chr10	7529600	7530000	E69
chr10	7530000	7530200	E68
chr10	7530200	7530400	E62
chr10	7530400	7530600	E61
chr10	7530600	7530800	E59
chr10	7530800	7531200	E62
chr10	7531200	7531400	E40
chr10	7531400	7531600	E62
chr10	7531600	7531800	E61
chr10	7531800	7532000	E62
chr10	7532000	7532200	E69
chr10	7532200	7532400	E65
chr10	7532400	7533800	E63
chr10	7533800	7534000	E67
chr10	7534000	7534400	E85
chr10	7534400	7534600	E17
chr10	7534600	7534800	E85
chr10	7534800	7535200	E67
chr10	7535200	7536200	E63
chr10	7536200	7536600	E61
chr10	7536600	7536800	E60
chr10	7536800	7537000	E66
chr10	7537000	7537400	E65
chr10	7537400	7537600	E66
chr10	7537600	7537800	E3
chr10	7537800	7538200	E4
chr10	7538200	7538400	E7
chr10	7538400	7538600	E39
chr10	7538600	7538800	E15
chr10	7538800	7539000	E44
chr10	7539000	7539200	E82
chr10	7539200	7539400	E68
chr10	7539400	7539600	E13
chr10	7539600	7539800	E37
chr10	7539800	7540000	E55
chr10	7540000	7540200	E56
chr10	7540200	7540400	E82
chr10	7540400	7540600	E13
chr10	7540600	7540800	E82
chr10	7540800	7541000	E6
chr10	7541000	7542400	E82
chr10	7542400	7542600	E44
chr10	7542600	7542800	E82
chr10	7542800	7543000	E40
chr10	7543000	7543200	E41
chr10	7543200	7544000	E66
chr10	7544000	7544200	E61
chr10	7544200	7544400	E64
chr10	7544400	7544600	E65
chr10	7544600	7544800	E66
chr10	7544800	7545000	E41
chr10	7545000	7545200	E4
chr10	7545200	7545600	E13
chr10	7545600	7545800	E39
chr10	7545800	7546200	E5
chr10	7546200	7546800	E82
chr10	7546800	7547000	E45
chr10	7547000	7547200	E13
chr10	7547200	7547400	E5
chr10	7547400	7547600	E10
chr10	7547600	7547800	E9
chr10	7547800	7548000	E66
chr10	7548000	7548200	E2
chr10	7548200	7548600	E65
chr10	7548600	7548800	E1
chr10	7548800	7549400	E65
chr10	7549400	7550000	E63
chr10	7550000	7550400	E64
chr10	7550400	7550600	E67
chr10	7550600	7550800	E64
chr10	7550800	7551000	E60
chr10	7551000	7551200	E43
chr10	7551200	7551400	E70
chr10	7551400	7551600	E4
chr10	7551600	7551800	E8
chr10	7551800	7552000	E12
chr10	7552000	7552200	E13
chr10	7552200	7552400	E12
chr10	7552400	7553200	E82
chr10	7553200	7553400	E7
chr10	7553400	7553600	E50
chr10	7553600	7553800	E7
chr10	7553800	7554000	E8
chr10	7554000	7554200	E5
chr10	7554200	7554400	E41
chr10	7554400	7554600	E43
chr10	7554600	7554800	E66
chr10	7554800	7555000	E33
chr10	7555000	7555200	E50
chr10	7555200	7555400	E7
chr10	7555400	7555600	E6
chr10	7555600	7555800	E13
chr10	7555800	7556000	E82
chr10	7556000	7556200	E5
chr10	7556200	7556600	E13
chr10	7556600	7556800	E76
chr10	7556800	7557000	E13
chr10	7557000	7557200	E7
chr10	7557200	7557400	E6
chr10	7557400	7557600	E13
chr10	7557600	7557800	E39
chr10	7557800	7558000	E40
chr10	7558000	7558200	E44
chr10	7558200	7558400	E6
chr10	7558400	7558600	E50
chr10	7558600	7558800	E8
chr10	7558800	7559000	E9
chr10	7559000	7559200	E50
chr10	7559200	7559400	E13
chr10	7559400	7559800	E50
chr10	7559800	7560000	E7
chr10	7560000	7560200	E39
chr10	7560200	7560600	E13
chr10	7560600	7560800	E44
chr10	7560800	7561000	E45
chr10	7561000	7561200	E7
chr10	7561200	7561400	E4
chr10	7561400	7561600	E12
chr10	7561600	7561800	E9
chr10	7561800	7562000	E41
chr10	7562000	7562200	E66
chr10	7562200	7562400	E65
chr10	7562400	7563400	E63
chr10	7563400	7563800	E66
chr10	7563800	7564000	E41
chr10	7564000	7564400	E13
chr10	7564400	7564600	E44
chr10	7564600	7564800	E39
chr10	7564800	7565000	E68
chr10	7565000	7565200	E40
chr10	7565200	7565400	E15
chr10	7565400	7565600	E40
chr10	7565600	7565800	E41
chr10	7565800	7566000	E15
chr10	7566000	7566200	E40
chr10	7566200	7566600	E15
chr10	7566600	7566800	E56
chr10	7566800	7567000	E15
chr10	7567000	7567200	E61
chr10	7567200	7567400	E63
chr10	7567400	7567600	E60
chr10	7567600	7567800	E22
chr10	7567800	7568000	E16
chr10	7568000	7568200	E13
chr10	7568200	7568400	E48
chr10	7568400	7569000	E74
chr10	7569000	7569400	E82
chr10	7569400	7569600	E13
chr10	7569600	7569800	E82
chr10	7569800	7570000	E76
chr10	7570000	7570200	E46
chr10	7570200	7570400	E74
chr10	7570400	7570600	E75
chr10	7570600	7570800	E74
chr10	7570800	7572800	E82
chr10	7572800	7573000	E7
chr10	7573000	7573200	E82
chr10	7573200	7573400	E13
chr10	7573400	7573600	E38
chr10	7573600	7574800	E82
chr10	7574800	7575200	E7
chr10	7575200	7575400	E34
chr10	7575400	7575600	E50
chr10	7575600	7576000	E66
chr10	7576000	7576400	E65
chr10	7576400	7576600	E1
chr10	7576600	7576800	E2
chr10	7576800	7577200	E65
chr10	7577200	7577400	E2
chr10	7577400	7577600	E66
chr10	7577600	7578000	E3
chr10	7578000	7578200	E9
chr10	7578200	7578800	E13
chr10	7578800	7579200	E7
chr10	7579200	7579400	E8
chr10	7579400	7579800	E82
chr10	7579800	7580000	E74
chr10	7580000	7580200	E72
chr10	7580200	7580800	E74
chr10	7580800	7581200	E34
chr10	7581200	7581400	E40
chr10	7581400	7581600	E39
chr10	7581600	7581800	E7
chr10	7581800	7582000	E82
chr10	7582000	7583200	E74
chr10	7583200	7583400	E81
chr10	7583400	7585200	E74
chr10	7585200	7585400	E45
chr10	7585400	7585600	E72
chr10	7585600	7588600	E74
chr10	7588600	7589200	E82
chr10	7589200	7589400	E13
chr10	7589400	7589600	E76
chr10	7589600	7590200	E74
chr10	7590200	7590400	E72
chr10	7590400	7590600	E74
chr10	7590600	7590800	E48
chr10	7590800	7592400	E74
chr10	7592400	7592600	E82
chr10	7592600	7592800	E34
chr10	7592800	7594800	E74
chr10	7594800	7595000	E71
chr10	7595000	7595200	E72
chr10	7595200	7596200	E74
chr10	7596200	7596400	E46
chr10	7596400	7596600	E72
chr10	7596600	7597000	E74
chr10	7597000	7597200	E48
chr10	7597200	7598400	E74
chr10	7598400	7598600	E48
chr10	7598600	7598800	E74
chr10	7598800	7599000	E72
chr10	7599000	7603800	E74
chr10	7603800	7604000	E46
chr10	7604000	7604600	E74
chr10	7604600	7604800	E48
chr10	7604800	7610200	E74
chr10	7610200	7610400	E72
chr10	7610400	7610600	E74
chr10	7610600	7610800	E46
chr10	7610800	7611600	E74
chr10	7611600	7611800	E72
chr10	7611800	7613400	E74
chr10	7613400	7613600	E81
chr10	7613600	7613800	E48
chr10	7613800	7614400	E74
chr10	7614400	7614600	E76
chr10	7614600	7616800	E74
chr10	7616800	7617000	E71
chr10	7617000	7617200	E48
chr10	7617200	7619600	E74
chr10	7619600	7619800	E72
chr10	7619800	7626200	E74
chr10	7626200	7626400	E72
chr10	7626400	7627600	E74
chr10	7627600	7627800	E72
chr10	7627800	7628000	E80
chr10	7628000	7629000	E74
chr10	7629000	7629200	E72
chr10	7629200	7630400	E74
chr10	7630400	7630600	E72
chr10	7630600	7633200	E74
chr10	7633200	7633400	E48
chr10	7633400	7634200	E74
chr10	7634200	7634400	E48
chr10	7634400	7635000	E74
chr10	7635000	7635200	E72
chr10	7635200	7635400	E45
chr10	7635400	7640800	E74
chr10	7640800	7641000	E25
chr10	7641000	7641200	E78
chr10	7641200	7642000	E74
chr10	7642000	7642200	E46
chr10	7642200	7644000	E74
chr10	7644000	7644200	E72
chr10	7644200	7644600	E74
chr10	7644600	7644800	E72
chr10	7644800	7645600	E74
chr10	7645600	7645800	E44
chr10	7645800	7646000	E48
chr10	7646000	7646200	E74
chr10	7646200	7646400	E48
chr10	7646400	7646600	E44
chr10	7646600	7648800	E74
chr10	7648800	7649000	E46
chr10	7649000	7649400	E74
chr10	7649400	7649600	E71
chr10	7649600	7650000	E74
chr10	7650000	7650200	E46
chr10	7650200	7654600	E74
chr10	7654600	7654800	E77
chr10	7654800	7658800	E74
chr10	7658800	7659000	E45
chr10	7659000	7659200	E72
chr10	7659200	7660400	E74
chr10	7660400	7660600	E46
chr10	7660600	7660800	E45
chr10	7660800	7661000	E44
chr10	7661000	7661200	E48
chr10	7661200	7661400	E75
chr10	7661400	7661600	E45
chr10	7661600	7663000	E74
chr10	7663000	7663200	E48
chr10	7663200	7663400	E13
chr10	7663400	7664000	E74
chr10	7664000	7664200	E80
chr10	7664200	7667200	E74
chr10	7667200	7667400	E77
chr10	7667400	7668800	E74
chr10	7668800	7669000	E72
chr10	7669000	7670800	E74
chr10	7670800	7671000	E46
chr10	7671000	7671600	E74
chr10	7671600	7672000	E46
chr10	7672000	7672400	E74
chr10	7672400	7672600	E71
chr10	7672600	7672800	E49
chr10	7672800	7673200	E74
chr10	7673200	7673400	E72
chr10	7673400	7673800	E48
chr10	7673800	7674200	E74
chr10	7674200	7674400	E77
chr10	7674400	7677400	E74
chr10	7677400	7677600	E72
chr10	7677600	7679800	E74
chr10	7679800	7680000	E44
chr10	7680000	7680200	E48
chr10	7680200	7683400	E74
chr10	7683400	7683600	E77
chr10	7683600	7685800	E74
chr10	7685800	7686200	E82
chr10	7686200	7686400	E7
chr10	7686400	7686600	E82
chr10	7686600	7691600	E74
chr10	7691600	7691800	E72
chr10	7691800	7692000	E71
chr10	7692000	7694800	E74
chr10	7694800	7695000	E48
chr10	7695000	7695800	E74
chr10	7695800	7696000	E72
chr10	7696000	7696200	E45
chr10	7696200	7697200	E74
chr10	7697200	7697400	E46
chr10	7697400	7699600	E74
chr10	7699600	7699800	E73
chr10	7699800	7704600	E74
chr10	7704600	7704800	E81
chr10	7704800	7705000	E80
chr10	7705000	7706800	E74
chr10	7706800	7707000	E13
chr10	7707000	7708000	E55
chr10	7708000	7708200	E37
chr10	7708200	7708400	E55
chr10	7708400	7708600	E54
chr10	7708600	7708800	E36
chr10	7708800	7709000	E37
chr10	7709000	7709200	E55
chr10	7709200	7709400	E48
chr10	7709400	7709800	E74
chr10	7709800	7710000	E44
chr10	7710000	7710200	E45
chr10	7710200	7715200	E74
chr10	7715200	7715400	E72
chr10	7715400	7718000	E74
chr10	7718000	7718200	E45
chr10	7718200	7719200	E74
chr10	7719200	7719400	E44
chr10	7719400	7721000	E74
chr10	7721000	7721200	E72
chr10	7721200	7721400	E74
chr10	7721400	7721600	E71
chr10	7721600	7726800	E74
chr10	7726800	7727000	E72
chr10	7727000	7727600	E74
chr10	7727600	7727800	E48
chr10	7727800	7728800	E74
chr10	7728800	7729000	E48
chr10	7729000	7729200	E38
chr10	7729200	7729400	E16
chr10	7729400	7729600	E25
chr10	7729600	7729800	E82
chr10	7729800	7730000	E48
chr10	7730000	7730200	E72
chr10	7730200	7732000	E74
chr10	7732000	7732200	E25
chr10	7732200	7733800	E82
chr10	7733800	7734000	E74
chr10	7734000	7734200	E72
chr10	7734200	7734800	E74
chr10	7734800	7735000	E46
chr10	7735000	7737600	E74
chr10	7737600	7737800	E46
chr10	7737800	7739000	E74
chr10	7739000	7739200	E46
chr10	7739200	7739600	E74
chr10	7739600	7739800	E46
chr10	7739800	7740000	E74
chr10	7740000	7740200	E72
chr10	7740200	7742000	E74
chr10	7742000	7742200	E46
chr10	7742200	7742400	E72
chr10	7742400	7742600	E45
chr10	7742600	7745400	E74
chr10	7745400	7745600	E46
chr10	7745600	7746800	E74
chr10	7746800	7747000	E48
chr10	7747000	7747200	E74
chr10	7747200	7747400	E72
chr10	7747400	7748600	E74
chr10	7748600	7748800	E78
chr10	7748800	7751000	E74
chr10	7751000	7751200	E46
chr10	7751200	7752000	E74
chr10	7752000	7752200	E72
chr10	7752200	7752400	E81
chr10	7752400	7753000	E74
chr10	7753000	7753200	E49
chr10	7753200	7754000	E74
chr10	7754000	7754200	E78
chr10	7754200	7755000	E74
chr10	7755000	7755200	E45
chr10	7755200	7755400	E72
chr10	7755400	7756200	E74
chr10	7756200	7756400	E72
chr10	7756400	7756600	E71
chr10	7756600	7757000	E48
chr10	7757000	7758400	E74
chr10	7758400	7758600	E45
chr10	7758600	7759200	E74
chr10	7759200	7759400	E46
chr10	7759400	7760600	E74
chr10	7760600	7760800	E45
chr10	7760800	7761200	E74
chr10	7761200	7761400	E48
chr10	7761400	7764600	E74
chr10	7764600	7764800	E46
chr10	7764800	7765400	E74
chr10	7765400	7765600	E72
chr10	7765600	7767200	E74
chr10	7767200	7767400	E72
chr10	7767400	7769000	E74
chr10	7769000	7769200	E81
chr10	7769200	7770800	E74
chr10	7770800	7771000	E72
chr10	7771000	7771200	E45
chr10	7771200	7774600	E74
chr10	7774600	7774800	E48
chr10	7774800	7775000	E49
chr10	7775000	7777000	E74
chr10	7777000	7777200	E72
chr10	7777200	7777600	E74
chr10	7777600	7777800	E71
chr10	7777800	7778000	E74
chr10	7778000	7778200	E78
chr10	7778200	7778400	E74
chr10	7778400	7778600	E82
chr10	7778600	7778800	E13
chr10	7778800	7781400	E74
chr10	7781400	7781600	E71
chr10	7781600	7784600	E74
chr10	7784600	7784800	E72
chr10	7784800	7785200	E74
chr10	7785200	7785400	E44
chr10	7785400	7785600	E46
chr10	7785600	7785800	E74
chr10	7785800	7786000	E72
chr10	7786000	7787000	E74
chr10	7787000	7787200	E48
chr10	7787200	7788800	E74
chr10	7788800	7789000	E77
chr10	7789000	7789200	E48
chr10	7789200	7790400	E74
chr10	7790400	7790800	E38
chr10	7790800	7791000	E45
chr10	7791000	7792000	E74
chr10	7792000	7792200	E25
chr10	7792200	7792400	E74
chr10	7792400	7792600	E45
chr10	7792600	7796000	E74
chr10	7796000	7796200	E46
chr10	7796200	7797800	E74
chr10	7797800	7798000	E13
chr10	7798000	7798800	E82
chr10	7798800	7799000	E7
chr10	7799000	7800600	E82
chr10	7800600	7800800	E13
chr10	7800800	7801200	E74
chr10	7801200	7801400	E48
chr10	7801400	7802800	E74
chr10	7802800	7803000	E72
chr10	7803000	7803600	E74
chr10	7803600	7803800	E76
chr10	7803800	7804200	E82
chr10	7804200	7804400	E25
chr10	7804400	7806400	E82
chr10	7806400	7808400	E74
chr10	7808400	7808600	E46
chr10	7808600	7808800	E74
chr10	7808800	7809000	E46
chr10	7809000	7810200	E74
chr10	7810200	7810400	E49
chr10	7810400	7810600	E48
chr10	7810600	7811000	E36
chr10	7811000	7811200	E48
chr10	7811200	7811400	E38
chr10	7811400	7811600	E82
chr10	7811600	7812200	E74
chr10	7812200	7812600	E82
chr10	7812600	7812800	E13
chr10	7812800	7815400	E74
chr10	7815400	7815600	E82
chr10	7815600	7815800	E6
chr10	7815800	7816200	E82
chr10	7816200	7816400	E7
chr10	7816400	7816800	E82
chr10	7816800	7817800	E74
chr10	7817800	7818200	E72
chr10	7818200	7818600	E74
chr10	7818600	7818800	E48
chr10	7818800	7819200	E74
chr10	7819200	7819400	E48
chr10	7819400	7820600	E74
chr10	7820600	7820800	E46
chr10	7820800	7821000	E80
chr10	7821000	7822200	E74
chr10	7822200	7822400	E72
chr10	7822400	7823200	E74
chr10	7823200	7823400	E37
chr10	7823400	7823800	E38
chr10	7823800	7824000	E48
chr10	7824000	7824200	E74
chr10	7824200	7824400	E55
chr10	7824400	7824800	E37
chr10	7824800	7825000	E25
chr10	7825000	7825200	E23
chr10	7825200	7825400	E25
chr10	7825400	7825800	E82
chr10	7825800	7826400	E25
chr10	7826400	7826600	E82
chr10	7826600	7826800	E13
chr10	7826800	7827400	E82
chr10	7827400	7827600	E36
chr10	7827600	7827800	E35
chr10	7827800	7828000	E31
chr10	7828000	7828400	E25
chr10	7828400	7828600	E33
chr10	7828600	7828800	E30
chr10	7828800	7829000	E24
chr10	7829000	7829200	E26
chr10	7829200	7829400	E21
chr10	7829400	7830400	E19
chr10	7830400	7831200	E20
chr10	7831200	7831400	E21
chr10	7831400	7831800	E29
chr10	7831800	7832000	E26
chr10	7832000	7832200	E24
chr10	7832200	7832400	E27
chr10	7832400	7832600	E25
chr10	7832600	7832800	E82
chr10	7832800	7833000	E38
chr10	7833000	7833200	E37
chr10	7833200	7833400	E36
chr10	7833400	7833600	E55
chr10	7833600	7833800	E77
chr10	7833800	7834000	E25
chr10	7834000	7835400	E82
chr10	7835400	7835600	E31
chr10	7835600	7836400	E82
chr10	7836400	7836600	E25
chr10	7836600	7838200	E82
chr10	7838200	7838400	E25
chr10	7838400	7842600	E74
chr10	7842600	7842800	E78
chr10	7842800	7843000	E72
chr10	7843000	7843400	E74
chr10	7843400	7843600	E46
chr10	7843600	7844000	E74
chr10	7844000	7844200	E46
chr10	7844200	7846400	E74
chr10	7846400	7846600	E77
chr10	7846600	7848400	E74
chr10	7848400	7848600	E72
chr10	7848600	7850200	E74
chr10	7850200	7850400	E44
chr10	7850400	7851000	E82
chr10	7851000	7851200	E7
chr10	7851200	7851600	E82
chr10	7851600	7851800	E38
chr10	7851800	7852000	E77
chr10	7852000	7853400	E74
chr10	7853400	7853600	E34
chr10	7853600	7854000	E74
chr10	7854000	7854200	E72
chr10	7854200	7855000	E74
chr10	7855000	7855200	E72
chr10	7855200	7855800	E74
chr10	7855800	7856000	E45
chr10	7856000	7857200	E74
chr10	7857200	7857400	E46
chr10	7857400	7857600	E72
chr10	7857600	7858200	E74
chr10	7858200	7858400	E45
chr10	7858400	7858600	E74
chr10	7858600	7858800	E48
chr10	7858800	7859400	E82
chr10	7859400	7859600	E35
chr10	7859600	7860000	E29
chr10	7860000	7860200	E85
chr10	7860200	7860400	E19
chr10	7860400	7860600	E20
chr10	7860600	7861000	E19
chr10	7861000	7861200	E21
chr10	7861200	7861400	E26
chr10	7861400	7861800	E29
chr10	7861800	7862000	E30
chr10	7862000	7862200	E31
chr10	7862200	7862800	E82
chr10	7862800	7863000	E38
chr10	7863000	7863400	E82
chr10	7863400	7863600	E25
chr10	7863600	7865000	E74
chr10	7865000	7865200	E45
chr10	7865200	7865600	E74
chr10	7865600	7865800	E75
chr10	7865800	7866800	E74
chr10	7866800	7867000	E72
chr10	7867000	7867800	E74
chr10	7867800	7868200	E45
chr10	7868200	7868400	E46
chr10	7868400	7869400	E74
chr10	7869400	7869600	E46
chr10	7869600	7872000	E74
chr10	7872000	7872200	E72
chr10	7872200	7873200	E74
chr10	7873200	7873400	E38
chr10	7873400	7875800	E74
chr10	7875800	7877000	E82
chr10	7877000	7880000	E74
chr10	7880000	7880200	E48
chr10	7880200	7880400	E49
chr10	7880400	7880600	E45
chr10	7880600	7882800	E74
chr10	7882800	7883000	E76
chr10	7883000	7883400	E74
chr10	7883400	7883600	E25
chr10	7883600	7883800	E6
chr10	7883800	7888600	E74
chr10	7888600	7888800	E46
chr10	7888800	7889400	E74
chr10	7889400	7889600	E45
chr10	7889600	7892200	E74
chr10	7892200	7892400	E13
chr10	7892400	7894400	E74
chr10	7894400	7894600	E79
chr10	7894600	7896400	E74
chr10	7896400	7896600	E72
chr10	7896600	7898000	E74
chr10	7898000	7898400	E72
chr10	7898400	7899200	E74
chr10	7899200	7899400	E72
chr10	7899400	7904800	E74
chr10	7904800	7905000	E72
chr10	7905000	7907000	E74
chr10	7907000	7907600	E45
chr10	7907600	7908800	E74
chr10	7908800	7909000	E72
chr10	7909000	7910200	E74
chr10	7910200	7910400	E76
chr10	7910400	7910600	E48
chr10	7910600	7911000	E74
chr10	7911000	7911200	E48
chr10	7911200	7911400	E53
chr10	7911400	7911600	E48
chr10	7911600	7913600	E74
chr10	7913600	7914000	E82
chr10	7914000	7914200	E23
chr10	7914200	7914400	E24
chr10	7914400	7914600	E23
chr10	7914600	7914800	E25
chr10	7914800	7915000	E82
chr10	7915000	7915200	E13
chr10	7915200	7921000	E74
chr10	7921000	7921200	E25
chr10	7921200	7921600	E74
chr10	7921600	7921800	E77
chr10	7921800	7922000	E48
chr10	7922000	7922200	E46
chr10	7922200	7922400	E45
chr10	7922400	7922800	E74
chr10	7922800	7923000	E46
chr10	7923000	7923600	E74
chr10	7923600	7923800	E25
chr10	7923800	7924400	E82
chr10	7924400	7924800	E74
chr10	7924800	7925000	E72
chr10	7925000	7925200	E74
chr10	7925200	7925400	E80
chr10	7925400	7926800	E74
chr10	7926800	7927000	E48
chr10	7927000	7927200	E45
chr10	7927200	7927600	E74
chr10	7927600	7927800	E44
chr10	7927800	7928000	E74
chr10	7928000	7928200	E48
chr10	7928200	7928400	E45
chr10	7928400	7928600	E82
chr10	7928600	7928800	E13
chr10	7928800	7931600	E74
chr10	7931600	7931800	E25
chr10	7931800	7932000	E82
chr10	7932000	7932200	E7
chr10	7932200	7932400	E32
chr10	7932400	7932600	E23
chr10	7932600	7932800	E32
chr10	7932800	7933000	E38
chr10	7933000	7933200	E48
chr10	7933200	7935400	E74
chr10	7935400	7935600	E48
chr10	7935600	7935800	E74
chr10	7935800	7936000	E79
chr10	7936000	7937600	E74
chr10	7937600	7937800	E72
chr10	7937800	7938000	E74
chr10	7938000	7938200	E38
chr10	7938200	7938600	E44
chr10	7938600	7941800	E74
chr10	7941800	7942200	E82
chr10	7942200	7942400	E13
chr10	7942400	7944000	E74
chr10	7944000	7944200	E44
chr10	7944200	7944800	E82
chr10	7944800	7945000	E13
chr10	7945000	7946000	E74
chr10	7946000	7946200	E46
chr10	7946200	7947200	E74
chr10	7947200	7947400	E45
chr10	7947400	7948400	E74
chr10	7948400	7948600	E72
chr10	7948600	7949200	E74
chr10	7949200	7949400	E48
chr10	7949400	7949800	E74
chr10	7949800	7950000	E46
chr10	7950000	7952000	E74
chr10	7952000	7952200	E45
chr10	7952200	7953000	E74
chr10	7953000	7953200	E25
chr10	7953200	7954800	E74
chr10	7954800	7955000	E78
chr10	7955000	7955200	E72
chr10	7955200	7956600	E74
chr10	7956600	7956800	E46
chr10	7956800	7957400	E74
chr10	7957400	7957600	E46
chr10	7957600	7961200	E74
chr10	7961200	7961400	E48
chr10	7961400	7961800	E74
chr10	7961800	7962000	E72
chr10	7962000	7963000	E74
chr10	7963000	7963200	E46
chr10	7963200	7964600	E74
chr10	7964600	7965200	E82
chr10	7965200	7967200	E74
chr10	7967200	7967400	E25
chr10	7967400	7969000	E74
chr10	7969000	7969200	E71
chr10	7969200	7971200	E74
chr10	7971200	7971400	E48
chr10	7971400	7971600	E49
chr10	7971600	7974000	E74
chr10	7974000	7974200	E72
chr10	7974200	7975400	E74
chr10	7975400	7975600	E44
chr10	7975600	7977200	E74
chr10	7977200	7977400	E77
chr10	7977400	7980000	E74
chr10	7980000	7980200	E25
chr10	7980200	7980400	E48
chr10	7980400	7980600	E74
chr10	7980600	7980800	E46
chr10	7980800	7981400	E74
chr10	7981400	7981600	E72
chr10	7981600	7983600	E74
chr10	7983600	7983800	E72
chr10	7983800	7984000	E78
chr10	7984000	7985400	E74
chr10	7985400	7985600	E78
chr10	7985600	7989400	E74
chr10	7989400	7989600	E48
chr10	7989600	7989800	E74
chr10	7989800	7990000	E45
chr10	7990000	7990800	E74
chr10	7990800	7991000	E46
chr10	7991000	7991600	E74
chr10	7991600	7992200	E54
chr10	7992200	7992400	E55
chr10	7992400	7994600	E74
chr10	7994600	7994800	E45
chr10	7994800	7996600	E74
chr10	7996600	7996800	E48
chr10	7996800	7997400	E82
chr10	7997400	7997800	E13
chr10	7997800	7998000	E11
chr10	7998000	7998200	E69
chr10	7998200	7998600	E63
chr10	7998600	7998800	E65
chr10	7998800	7999000	E69
chr10	7999000	7999200	E61
chr10	7999200	7999400	E57
chr10	7999400	7999600	E13
chr10	7999600	8000400	E82
chr10	8000400	8000600	E48
chr10	8000600	8001000	E74
chr10	8001000	8001200	E72
chr10	8001200	8004000	E74
chr10	8004000	8004200	E71
chr10	8004200	8005400	E74
chr10	8005400	8005600	E48
chr10	8005600	8009600	E74
chr10	8009600	8010000	E82
chr10	8010000	8010200	E7
chr10	8010200	8010400	E38
chr10	8010400	8010600	E7
chr10	8010600	8010800	E38
chr10	8010800	8011000	E55
chr10	8011000	8011200	E44
chr10	8011200	8012200	E74
chr10	8012200	8012400	E44
chr10	8012400	8013400	E82
chr10	8013400	8013600	E7
chr10	8013600	8013800	E48
chr10	8013800	8016000	E74
chr10	8016000	8016200	E44
chr10	8016200	8016400	E74
chr10	8016400	8016600	E46
chr10	8016600	8017600	E74
chr10	8017600	8017800	E46
chr10	8017800	8020000	E74
chr10	8020000	8020200	E71
chr10	8020200	8020400	E13
chr10	8020400	8021000	E82
chr10	8021000	8021400	E74
chr10	8021400	8021600	E48
chr10	8021600	8022400	E82
chr10	8022400	8022600	E7
chr10	8022600	8022800	E5
chr10	8022800	8023000	E6
chr10	8023000	8023200	E5
chr10	8023200	8023600	E7
chr10	8023600	8024800	E82
chr10	8024800	8025000	E5
chr10	8025000	8025400	E82
chr10	8025400	8025600	E13
chr10	8025600	8027400	E82
chr10	8027400	8027600	E38
chr10	8027600	8028000	E35
chr10	8028000	8028200	E44
chr10	8028200	8028400	E7
chr10	8028400	8028600	E40
chr10	8028600	8028800	E15
chr10	8028800	8029000	E82
chr10	8029000	8029200	E7
chr10	8029200	8029600	E82
chr10	8029600	8031200	E74
chr10	8031200	8031400	E75
chr10	8031400	8032200	E74
chr10	8032200	8032400	E48
chr10	8032400	8037200	E74
chr10	8037200	8037400	E25
chr10	8037400	8038600	E74
chr10	8038600	8038800	E46
chr10	8038800	8040200	E74
chr10	8040200	8040400	E48
chr10	8040400	8040600	E76
chr10	8040600	8040800	E38
chr10	8040800	8041600	E74
chr10	8041600	8041800	E72
chr10	8041800	8042000	E74
chr10	8042000	8042200	E72
chr10	8042200	8045200	E74
chr10	8045200	8045800	E82
chr10	8045800	8046800	E74
chr10	8046800	8047600	E82
chr10	8047600	8047800	E7
chr10	8047800	8048000	E5
chr10	8048000	8048400	E34
chr10	8048400	8049000	E41
chr10	8049000	8049200	E5
chr10	8049200	8049600	E82
chr10	8049600	8050000	E74
chr10	8050000	8050200	E46
chr10	8050200	8051800	E74
chr10	8051800	8052000	E72
chr10	8052000	8052600	E74
chr10	8052600	8052800	E46
chr10	8052800	8053000	E77
chr10	8053000	8053600	E82
chr10	8053600	8053800	E13
chr10	8053800	8054600	E82
chr10	8054600	8054800	E6
chr10	8054800	8055000	E13
chr10	8055000	8055200	E5
chr10	8055200	8055400	E7
chr10	8055400	8055800	E82
chr10	8055800	8056200	E74
chr10	8056200	8056400	E72
chr10	8056400	8061400	E74
chr10	8061400	8061800	E72
chr10	8061800	8065600	E74
chr10	8065600	8065800	E79
chr10	8065800	8067200	E74
chr10	8067200	8067400	E48
chr10	8067400	8068000	E82
chr10	8068000	8068200	E7
chr10	8068200	8068400	E40
chr10	8068400	8068600	E70
chr10	8068600	8069200	E18
chr10	8069200	8069400	E57
chr10	8069400	8069600	E84
chr10	8069600	8070000	E55
chr10	8070000	8070200	E74
chr10	8070200	8070400	E48
chr10	8070400	8070600	E13
chr10	8070600	8071000	E74
chr10	8071000	8071200	E71
chr10	8071200	8075800	E74
chr10	8075800	8076000	E55
chr10	8076000	8076200	E54
chr10	8076200	8076400	E55
chr10	8076400	8076600	E36
chr10	8076600	8076800	E25
chr10	8076800	8077000	E31
chr10	8077000	8077200	E54
chr10	8077200	8077400	E55
chr10	8077400	8077600	E25
chr10	8077600	8078000	E82
chr10	8078000	8078200	E25
chr10	8078200	8078800	E82
chr10	8078800	8079000	E38
chr10	8079000	8079400	E54
chr10	8079400	8079600	E31
chr10	8079600	8079800	E25
chr10	8079800	8080000	E37
chr10	8080000	8080200	E54
chr10	8080200	8080400	E37
chr10	8080400	8081000	E55
chr10	8081000	8081200	E54
chr10	8081200	8081800	E25
chr10	8081800	8082600	E74
chr10	8082600	8082800	E54
chr10	8082800	8083000	E32
chr10	8083000	8083400	E25
chr10	8083400	8083600	E23
chr10	8083600	8083800	E25
chr10	8083800	8084000	E31
chr10	8084000	8084200	E32
chr10	8084200	8084400	E37
chr10	8084400	8084600	E23
chr10	8084600	8084800	E31
chr10	8084800	8085000	E27
chr10	8085000	8085200	E23
chr10	8085200	8085400	E38
chr10	8085400	8085600	E36
chr10	8085600	8085800	E37
chr10	8085800	8086000	E33
chr10	8086000	8086200	E32
chr10	8086200	8086400	E23
chr10	8086400	8086600	E27
chr10	8086600	8086800	E26
chr10	8086800	8087200	E30
chr10	8087200	8087600	E29
chr10	8087600	8087800	E26
chr10	8087800	8088000	E24
chr10	8088000	8088200	E26
chr10	8088200	8088400	E24
chr10	8088400	8088600	E26
chr10	8088600	8088800	E27
chr10	8088800	8089400	E24
chr10	8089400	8089600	E27
chr10	8089600	8090000	E30
chr10	8090000	8090400	E26
chr10	8090400	8090800	E30
chr10	8090800	8091000	E26
chr10	8091000	8091200	E24
chr10	8091200	8092000	E29
chr10	8092000	8092200	E30
chr10	8092200	8092400	E29
chr10	8092400	8092600	E30
chr10	8092600	8093000	E29
chr10	8093000	8093600	E30
chr10	8093600	8094000	E27
chr10	8094000	8094200	E30
chr10	8094200	8094400	E27
chr10	8094400	8094800	E24
chr10	8094800	8095000	E27
chr10	8095000	8095400	E26
chr10	8095400	8095600	E24
chr10	8095600	8096200	E28
chr10	8096200	8096400	E21
chr10	8096400	8096600	E28
chr10	8096600	8096800	E21
chr10	8096800	8097000	E20
chr10	8097000	8097200	E19
chr10	8097200	8097400	E28
chr10	8097400	8097600	E20
chr10	8097600	8097800	E85
chr10	8097800	8098200	E20
chr10	8098200	8099000	E85
chr10	8099000	8099200	E20
chr10	8099200	8099400	E85
chr10	8099400	8099600	E67
chr10	8099600	8099800	E43
chr10	8099800	8100000	E33
chr10	8100000	8100400	E82
chr10	8100400	8101200	E38
chr10	8101200	8101400	E36
chr10	8101400	8101600	E33
chr10	8101600	8101800	E59
chr10	8101800	8102000	E51
chr10	8102000	8103000	E85
chr10	8103000	8103200	E67
chr10	8103200	8103600	E51
chr10	8103600	8103800	E58
chr10	8103800	8104000	E70
chr10	8104000	8104200	E7
chr10	8104200	8104400	E82
chr10	8104400	8104800	E25
chr10	8104800	8105600	E82
chr10	8105600	8105800	E13
chr10	8105800	8106000	E82
chr10	8106000	8107400	E74
chr10	8107400	8107600	E25
chr10	8107600	8108000	E7
chr10	8108000	8108200	E82
chr10	8108200	8108400	E25
chr10	8108400	8109200	E74
chr10	8109200	8109400	E72
chr10	8109400	8109600	E74
chr10	8109600	8109800	E77
chr10	8109800	8110000	E48
chr10	8110000	8110200	E74
chr10	8110200	8110400	E38
chr10	8110400	8110600	E35
chr10	8110600	8110800	E36
chr10	8110800	8111000	E42
chr10	8111000	8111400	E34
chr10	8111400	8111600	E35
chr10	8111600	8111800	E36
chr10	8111800	8112000	E55
chr10	8112000	8113400	E74
chr10	8113400	8113600	E46
chr10	8113600	8114200	E74
chr10	8114200	8114800	E45
chr10	8114800	8115000	E72
chr10	8115000	8115600	E74
chr10	8115600	8115800	E72
chr10	8115800	8117400	E74
chr10	8117400	8117600	E46
chr10	8117600	8119800	E74
chr10	8119800	8120000	E46
chr10	8120000	8120400	E74
chr10	8120400	8120600	E71
chr10	8120600	8120800	E55
chr10	8120800	8121200	E54
chr10	8121200	8121400	E55
chr10	8121400	8121600	E36
chr10	8121600	8122600	E74
chr10	8122600	8122800	E72
chr10	8122800	8124200	E74
chr10	8124200	8124400	E80
chr10	8124400	8124600	E74
chr10	8124600	8124800	E80
chr10	8124800	8125400	E74
chr10	8125400	8125600	E45
chr10	8125600	8126600	E74
chr10	8126600	8126800	E75
chr10	8126800	8127600	E74
chr10	8127600	8127800	E71
chr10	8127800	8128800	E55
chr10	8128800	8129000	E54
chr10	8129000	8129200	E37
chr10	8129200	8129400	E38
chr10	8129400	8129600	E48
chr10	8129600	8129800	E56
chr10	8129800	8130000	E38
chr10	8130000	8130200	E35
chr10	8130200	8130400	E59
chr10	8130400	8130600	E43
chr10	8130600	8130800	E42
chr10	8130800	8131000	E43
chr10	8131000	8131400	E35
chr10	8131400	8131600	E45
chr10	8131600	8133200	E74
chr10	8133200	8133400	E72
chr10	8133400	8133600	E45
chr10	8133600	8133800	E74
chr10	8133800	8134000	E72
chr10	8134000	8136400	E74
chr10	8136400	8136600	E45
chr10	8136600	8139800	E74
chr10	8139800	8140000	E72
chr10	8140000	8140600	E74
chr10	8140600	8140800	E48
chr10	8140800	8142800	E74
chr10	8142800	8143400	E55
chr10	8143400	8143800	E54
chr10	8143800	8144200	E55
chr10	8144200	8144400	E54
chr10	8144400	8144600	E55
chr10	8144600	8144800	E53
chr10	8144800	8145000	E36
chr10	8145000	8145200	E55
chr10	8145200	8145400	E53
chr10	8145400	8145600	E52
chr10	8145600	8146600	E54
chr10	8146600	8146800	E55
chr10	8146800	8147000	E53
chr10	8147000	8147200	E54
chr10	8147200	8148800	E74
chr10	8148800	8149000	E72
chr10	8149000	8158400	E73
chr10	8158400	8158600	E72
chr10	8158600	8159600	E74
chr10	8159600	8159800	E72
chr10	8159800	8160400	E74
chr10	8160400	8160600	E46
chr10	8160600	8162800	E74
chr10	8162800	8163000	E37
chr10	8163000	8163200	E34
chr10	8163200	8163400	E49
chr10	8163400	8163600	E36
chr10	8163600	8163800	E37
chr10	8163800	8164000	E71
chr10	8164000	8166400	E74
chr10	8166400	8166600	E48
chr10	8166600	8166800	E46
chr10	8166800	8168800	E74
chr10	8168800	8169000	E48
chr10	8169000	8169600	E74
chr10	8169600	8169800	E81
chr10	8169800	8171000	E74
chr10	8171000	8171200	E45
chr10	8171200	8171400	E72
chr10	8171400	8172000	E74
chr10	8172000	8172600	E55
chr10	8172600	8173000	E54
chr10	8173000	8173400	E31
chr10	8173400	8173800	E33
chr10	8173800	8174000	E32
chr10	8174000	8174200	E52
chr10	8174200	8174400	E53
chr10	8174400	8174600	E54
chr10	8174600	8174800	E58
chr10	8174800	8175800	E30
chr10	8175800	8176000	E52
chr10	8176000	8176200	E54
chr10	8176200	8177200	E55
chr10	8177200	8177400	E48
chr10	8177400	8178000	E55
chr10	8178000	8178200	E53
chr10	8178200	8178400	E36
chr10	8178400	8179200	E42
chr10	8179200	8179400	E34
chr10	8179400	8179600	E33
chr10	8179600	8179800	E51
chr10	8179800	8180200	E34
chr10	8180200	8180400	E35
chr10	8180400	8180600	E54
chr10	8180600	8180800	E55
chr10	8180800	8181000	E54
chr10	8181000	8181200	E55
chr10	8181200	8181400	E54
chr10	8181400	8182800	E74
chr10	8182800	8183000	E48
chr10	8183000	8183200	E74
chr10	8183200	8183400	E44
chr10	8183400	8183800	E74
chr10	8183800	8184000	E46
chr10	8184000	8184200	E74
chr10	8184200	8184600	E48
chr10	8184600	8185200	E74
chr10	8185200	8185400	E48
chr10	8185400	8185600	E72
chr10	8185600	8194400	E74
chr10	8194400	8194600	E72
chr10	8194600	8195600	E74
chr10	8195600	8196400	E55
chr10	8196400	8197000	E74
chr10	8197000	8197200	E72
chr10	8197200	8199400	E74
chr10	8199400	8199600	E45
chr10	8199600	8201400	E74
chr10	8201400	8201600	E55
chr10	8201600	8201800	E54
chr10	8201800	8202000	E55
chr10	8202000	8202400	E74
chr10	8202400	8202600	E48
chr10	8202600	8204000	E74
chr10	8204000	8204200	E72
chr10	8204200	8207800	E74
chr10	8207800	8208000	E79
chr10	8208000	8209400	E74
chr10	8209400	8209600	E25
chr10	8209600	8210600	E74
chr10	8210600	8210800	E46
chr10	8210800	8215800	E74
chr10	8215800	8216000	E72
chr10	8216000	8216400	E74
chr10	8216400	8216600	E48
chr10	8216600	8217400	E55
chr10	8217400	8218800	E74
chr10	8218800	8219000	E72
chr10	8219000	8219400	E74
chr10	8219400	8219600	E48
chr10	8219600	8219800	E74
chr10	8219800	8220000	E72
chr10	8220000	8224200	E74
chr10	8224200	8224400	E55
chr10	8224400	8224600	E54
chr10	8224600	8224800	E84
chr10	8224800	8225000	E31
chr10	8225000	8225200	E54
chr10	8225200	8225400	E23
chr10	8225400	8226000	E54
chr10	8226000	8226800	E55
chr10	8226800	8227000	E54
chr10	8227000	8228400	E74
chr10	8228400	8228600	E72
chr10	8228600	8228800	E74
chr10	8228800	8229000	E72
chr10	8229000	8229800	E74
chr10	8229800	8230000	E48
chr10	8230000	8230200	E74
chr10	8230200	8230400	E72
chr10	8230400	8230600	E45
chr10	8230600	8230800	E55
chr10	8230800	8231200	E37
chr10	8231200	8231400	E55
chr10	8231400	8231600	E54
chr10	8231600	8232800	E74
chr10	8232800	8233000	E55
chr10	8233000	8233200	E54
chr10	8233200	8234600	E74
chr10	8234600	8234800	E77
chr10	8234800	8237400	E74
chr10	8237400	8237600	E48
chr10	8237600	8239800	E74
chr10	8239800	8240000	E25
chr10	8240000	8241400	E74
chr10	8241400	8241600	E71
chr10	8241600	8242200	E74
chr10	8242200	8242400	E71
chr10	8242400	8245000	E74
chr10	8245000	8245200	E44
chr10	8245200	8247200	E74
chr10	8247200	8247400	E72
chr10	8247400	8247600	E74
chr10	8247600	8247800	E71
chr10	8247800	8248600	E74
chr10	8248600	8249000	E72
chr10	8249000	8249200	E48
chr10	8249200	8250000	E74
chr10	8250000	8250200	E46
chr10	8250200	8251200	E74
chr10	8251200	8251400	E80
chr10	8251400	8252400	E74
chr10	8252400	8252600	E55
chr10	8252600	8252800	E37
chr10	8252800	8253200	E74
chr10	8253200	8253400	E46
chr10	8253400	8254800	E74
chr10	8254800	8255000	E55
chr10	8255000	8255200	E74
chr10	8255200	8255400	E55
chr10	8255400	8255600	E53
chr10	8255600	8255800	E54
chr10	8255800	8256600	E55
chr10	8256600	8256800	E48
chr10	8256800	8257000	E55
chr10	8257000	8259400	E74
chr10	8259400	8259600	E80
chr10	8259600	8259800	E13
chr10	8259800	8261400	E74
chr10	8261400	8261600	E72
chr10	8261600	8266800	E74
chr10	8266800	8267000	E55
chr10	8267000	8267200	E84
chr10	8267200	8270600	E74
chr10	8270600	8270800	E72
chr10	8270800	8271000	E71
chr10	8271000	8271200	E72
chr10	8271200	8272400	E74
chr10	8272400	8272600	E79
chr10	8272600	8275200	E74
chr10	8275200	8275400	E54
chr10	8275400	8276200	E74
chr10	8276200	8276400	E72
chr10	8276400	8280000	E74
chr10	8280000	8280400	E55
chr10	8280400	8281000	E54
chr10	8281000	8281200	E53
chr10	8281200	8281400	E54
chr10	8281400	8281800	E53
chr10	8281800	8282200	E55
chr10	8282200	8282600	E74
chr10	8282600	8282800	E49
chr10	8282800	8283200	E74
chr10	8283200	8283400	E48
chr10	8283400	8283800	E38
chr10	8283800	8284000	E74
chr10	8284000	8284200	E48
chr10	8284200	8286000	E74
chr10	8286000	8286200	E54
chr10	8286200	8286800	E53
chr10	8286800	8287000	E35
chr10	8287000	8287200	E42
chr10	8287200	8287400	E35
chr10	8287400	8287600	E33
chr10	8287600	8287800	E32
chr10	8287800	8288000	E36
chr10	8288000	8288400	E54
chr10	8288400	8288600	E37
chr10	8288600	8289000	E55
chr10	8289000	8289200	E48
chr10	8289200	8289400	E37
chr10	8289400	8290000	E74
chr10	8290000	8290200	E71
chr10	8290200	8290400	E72
chr10	8290400	8294200	E74
chr10	8294200	8294400	E71
chr10	8294400	8296800	E74
chr10	8296800	8297000	E54
chr10	8297000	8297200	E55
chr10	8297200	8298800	E74
chr10	8298800	8299000	E80
chr10	8299000	8304400	E74
chr10	8304400	8304600	E46
chr10	8304600	8312400	E74
chr10	8312400	8312600	E46
chr10	8312600	8314200	E74
chr10	8314200	8314400	E75
chr10	8314400	8314800	E74
chr10	8314800	8315000	E71
chr10	8315000	8315200	E48
chr10	8315200	8319800	E74
chr10	8319800	8320200	E54
chr10	8320200	8320800	E55
chr10	8320800	8322000	E74
chr10	8322000	8322200	E71
chr10	8322200	8323200	E73
chr10	8323200	8323400	E47
chr10	8323400	8328400	E73
chr10	8328400	8328600	E47
chr10	8328600	8333000	E73
chr10	8333000	8333200	E71
chr10	8333200	8333400	E72
chr10	8333400	8335200	E74
chr10	8335200	8335400	E72
chr10	8335400	8336600	E74
chr10	8336600	8336800	E81
chr10	8336800	8338600	E74
chr10	8338600	8338800	E48
chr10	8338800	8339800	E74
chr10	8339800	8340000	E48
chr10	8340000	8343000	E74
chr10	8343000	8343200	E72
chr10	8343200	8343400	E74
chr10	8343400	8343600	E72
chr10	8343600	8344800	E74
chr10	8344800	8345000	E72
chr10	8345000	8346000	E74
chr10	8346000	8346200	E72
chr10	8346200	8346400	E74
chr10	8346400	8346600	E72
chr10	8346600	8347400	E74
chr10	8347400	8347600	E45
chr10	8347600	8348800	E74
chr10	8348800	8349200	E54
chr10	8349200	8349400	E55
chr10	8349400	8351800	E74
chr10	8351800	8352000	E48
chr10	8352000	8353000	E74
chr10	8353000	8353200	E54
chr10	8353200	8356800	E74
chr10	8356800	8357000	E53
chr10	8357000	8357400	E55
chr10	8357400	8357600	E54
chr10	8357600	8358000	E55
chr10	8358000	8358200	E53
chr10	8358200	8358600	E54
chr10	8358600	8359000	E55
chr10	8359000	8359200	E71
chr10	8359200	8361600	E74
chr10	8361600	8361800	E71
chr10	8361800	8363800	E74
chr10	8363800	8364000	E54
chr10	8364000	8364200	E53
chr10	8364200	8365000	E55
chr10	8365000	8365400	E53
chr10	8365400	8365600	E54
chr10	8365600	8366600	E55
chr10	8366600	8368000	E54
chr10	8368000	8368200	E37
chr10	8368200	8368600	E54
chr10	8368600	8368800	E53
chr10	8368800	8369200	E54
chr10	8369200	8369400	E55
chr10	8369400	8370800	E74
chr10	8370800	8371000	E54
chr10	8371000	8372400	E74
chr10	8372400	8372600	E72
chr10	8372600	8373200	E74
chr10	8373200	8373400	E54
chr10	8373400	8373600	E53
chr10	8373600	8373800	E54
chr10	8373800	8374000	E55
chr10	8374000	8374200	E32
chr10	8374200	8374400	E23
chr10	8374400	8374800	E32
chr10	8374800	8375000	E37
chr10	8375000	8375200	E25
chr10	8375200	8375400	E53
chr10	8375400	8375600	E55
chr10	8375600	8376200	E74
chr10	8376200	8376400	E48
chr10	8376400	8376600	E71
chr10	8376600	8377200	E55
chr10	8377200	8377400	E54
chr10	8377400	8379000	E74
chr10	8379000	8379200	E72
chr10	8379200	8383400	E74
chr10	8383400	8383600	E76
chr10	8383600	8384400	E74
chr10	8384400	8384600	E71
chr10	8384600	8387400	E74
chr10	8387400	8387600	E72
chr10	8387600	8387800	E74
chr10	8387800	8388000	E72
chr10	8388000	8391600	E74
chr10	8391600	8392000	E72
chr10	8392000	8394000	E74
chr10	8394000	8394200	E75
chr10	8394200	8394400	E72
chr10	8394400	8401200	E73
chr10	8401200	8401400	E45
chr10	8401400	8401600	E74
chr10	8401600	8402200	E55
chr10	8402200	8402400	E53
chr10	8402400	8402600	E55
chr10	8402600	8402800	E54
chr10	8402800	8403000	E53
chr10	8403000	8403200	E55
chr10	8403200	8403600	E54
chr10	8403600	8404000	E55
chr10	8404000	8404400	E54
chr10	8404400	8405200	E55
chr10	8405200	8405400	E37
chr10	8405400	8406200	E55
chr10	8406200	8406600	E54
chr10	8406600	8407600	E55
chr10	8407600	8407800	E54
chr10	8407800	8408200	E55
chr10	8408200	8408400	E54
chr10	8408400	8409000	E55
chr10	8409000	8409400	E54
chr10	8409400	8410000	E55
chr10	8410000	8410200	E37
chr10	8410200	8410400	E53
chr10	8410400	8410800	E55
chr10	8410800	8411000	E54
chr10	8411000	8411400	E55
chr10	8411400	8411600	E53
chr10	8411600	8412400	E54
chr10	8412400	8413200	E55
chr10	8413200	8415600	E74
chr10	8415600	8415800	E72
chr10	8415800	8422800	E74
chr10	8422800	8423000	E71
chr10	8423000	8423200	E54
chr10	8423200	8423400	E55
chr10	8423400	8427600	E74
chr10	8427600	8427800	E72
chr10	8427800	8428600	E74
chr10	8428600	8428800	E49
chr10	8428800	8432200	E74
chr10	8432200	8432400	E72
chr10	8432400	8434200	E74
chr10	8434200	8434400	E46
chr10	8434400	8439200	E74
chr10	8439200	8439400	E46
chr10	8439400	8444200	E74
chr10	8444200	8444400	E45
chr10	8444400	8445600	E74
chr10	8445600	8445800	E48
chr10	8445800	8446000	E55
chr10	8446000	8446200	E36
chr10	8446200	8446400	E38
chr10	8446400	8446600	E70
chr10	8446600	8446800	E30
chr10	8446800	8447000	E56
chr10	8447000	8447200	E57
chr10	8447200	8447600	E16
chr10	8447600	8448200	E82
chr10	8448200	8448400	E44
chr10	8448400	8448600	E72
chr10	8448600	8449800	E74
chr10	8449800	8450000	E46
chr10	8450000	8450200	E72
chr10	8450200	8456200	E74
chr10	8456200	8456400	E76
chr10	8456400	8457800	E74
chr10	8457800	8458000	E25
chr10	8458000	8458600	E55
chr10	8458600	8459200	E54
chr10	8459200	8459800	E55
chr10	8459800	8465600	E74
chr10	8465600	8465800	E80
chr10	8465800	8466600	E74
chr10	8466600	8466800	E72
chr10	8466800	8467400	E74
chr10	8467400	8467600	E76
chr10	8467600	8472400	E74
chr10	8472400	8472600	E71
chr10	8472600	8472800	E76
chr10	8472800	8473200	E74
chr10	8473200	8473400	E48
chr10	8473400	8473600	E71
chr10	8473600	8477400	E74
chr10	8477400	8477800	E54
chr10	8477800	8478000	E53
chr10	8478000	8478600	E54
chr10	8478600	8478800	E55
chr10	8478800	8479800	E74
chr10	8479800	8480000	E37
chr10	8480000	8480200	E55
chr10	8480200	8480800	E54
chr10	8480800	8481000	E52
chr10	8481000	8481200	E35
chr10	8481200	8481400	E53
chr10	8481400	8481600	E37
chr10	8481600	8481800	E36
chr10	8481800	8482000	E52
chr10	8482000	8482200	E53
chr10	8482200	8482400	E54
chr10	8482400	8482800	E55
chr10	8482800	8483000	E48
chr10	8483000	8486000	E74
chr10	8486000	8486200	E72
chr10	8486200	8488400	E74
chr10	8488400	8488600	E77
chr10	8488600	8488800	E74
chr10	8488800	8489000	E48
chr10	8489000	8489200	E78
chr10	8489200	8495400	E74
chr10	8495400	8495600	E72
chr10	8495600	8495800	E48
chr10	8495800	8497800	E74
chr10	8497800	8498000	E72
chr10	8498000	8499000	E74
chr10	8499000	8499200	E72
chr10	8499200	8500200	E74
chr10	8500200	8500400	E48
chr10	8500400	8507200	E74
chr10	8507200	8507400	E80
chr10	8507400	8510000	E74
chr10	8510000	8510200	E48
chr10	8510200	8510400	E74
chr10	8510400	8510600	E44
chr10	8510600	8514400	E74
chr10	8514400	8514600	E72
chr10	8514600	8522400	E73
chr10	8522400	8522600	E45
chr10	8522600	8523600	E74
chr10	8523600	8523800	E72
chr10	8523800	8526200	E74
chr10	8526200	8526400	E72
chr10	8526400	8528800	E74
chr10	8528800	8529000	E48
chr10	8529000	8532200	E74
chr10	8532200	8532400	E72
chr10	8532400	8532600	E74
chr10	8532600	8532800	E72
chr10	8532800	8533400	E74
chr10	8533400	8533600	E48
chr10	8533600	8534600	E74
chr10	8534600	8534800	E72
chr10	8534800	8540600	E74
chr10	8540600	8540800	E45
chr10	8540800	8541400	E74
chr10	8541400	8541600	E48
chr10	8541600	8541800	E74
chr10	8541800	8542000	E34
chr10	8542000	8543600	E74
chr10	8543600	8543800	E79
chr10	8543800	8545200	E74
chr10	8545200	8545400	E72
chr10	8545400	8545600	E48
chr10	8545600	8546000	E74
chr10	8546000	8546200	E46
chr10	8546200	8547000	E74
chr10	8547000	8547200	E48
chr10	8547200	8547400	E74
chr10	8547400	8547600	E71
chr10	8547600	8550000	E74
chr10	8550000	8550200	E72
chr10	8550200	8550600	E74
chr10	8550600	8550800	E75
chr10	8550800	8552400	E74
chr10	8552400	8552600	E72
chr10	8552600	8559400	E73
chr10	8559400	8559600	E72
chr10	8559600	8559800	E74
chr10	8559800	8560000	E44
chr10	8560000	8562200	E74
chr10	8562200	8562400	E48
chr10	8562400	8568200	E74
chr10	8568200	8568400	E75
chr10	8568400	8574400	E73
chr10	8574400	8574600	E72
chr10	8574600	8577600	E74
chr10	8577600	8577800	E71
chr10	8577800	8578200	E74
chr10	8578200	8578400	E46
chr10	8578400	8580200	E74
chr10	8580200	8580400	E48
chr10	8580400	8582000	E74
chr10	8582000	8582200	E72
chr10	8582200	8585200	E74
chr10	8585200	8585400	E44
chr10	8585400	8588200	E74
chr10	8588200	8588400	E78
chr10	8588400	8595400	E73
chr10	8595400	8595600	E46
chr10	8595600	8597200	E74
chr10	8597200	8597400	E71
chr10	8597400	8599800	E74
chr10	8599800	8600000	E80
chr10	8600000	8602600	E74
chr10	8602600	8603000	E72
chr10	8603000	8606600	E74
chr10	8606600	8606800	E49
chr10	8606800	8611400	E73
chr10	8611400	8611600	E47
chr10	8611600	8612200	E73
chr10	8612200	8612400	E47
chr10	8612400	8621200	E73
chr10	8621200	8621400	E46
chr10	8621400	8623600	E74
chr10	8623600	8623800	E72
chr10	8623800	8624800	E74
chr10	8624800	8625000	E48
chr10	8625000	8626000	E74
chr10	8626000	8626200	E45
chr10	8626200	8628200	E74
chr10	8628200	8628600	E72
chr10	8628600	8628800	E71
chr10	8628800	8633000	E73
chr10	8633000	8633200	E47
chr10	8633200	8643600	E73
chr10	8643600	8643800	E72
chr10	8643800	8644600	E74
chr10	8644600	8644800	E72
chr10	8644800	8649200	E74
chr10	8649200	8649400	E71
chr10	8649400	8649600	E48
chr10	8649600	8650800	E74
chr10	8650800	8651000	E81
chr10	8651000	8654400	E74
chr10	8654400	8654600	E72
chr10	8654600	8655800	E74
chr10	8655800	8656000	E71
chr10	8656000	8656400	E74
chr10	8656400	8656600	E37
chr10	8656600	8657200	E55
chr10	8657200	8657400	E37
chr10	8657400	8657800	E35
chr10	8657800	8658000	E52
chr10	8658000	8658200	E35
chr10	8658200	8658400	E36
chr10	8658400	8658800	E35
chr10	8658800	8659000	E53
chr10	8659000	8659800	E55
chr10	8659800	8660000	E74
chr10	8660000	8660200	E49
chr10	8660200	8660800	E74
chr10	8660800	8661000	E37
chr10	8661000	8661200	E55
chr10	8661200	8661400	E37
chr10	8661400	8662600	E74
chr10	8662600	8662800	E79
chr10	8662800	8664000	E74
chr10	8664000	8664200	E44
chr10	8664200	8664400	E74
chr10	8664400	8664600	E79
chr10	8664600	8666200	E74
chr10	8666200	8666400	E72
chr10	8666400	8666600	E45
chr10	8666600	8668000	E74
chr10	8668000	8668200	E72
chr10	8668200	8671000	E74
chr10	8671000	8671200	E72
chr10	8671200	8673000	E74
chr10	8673000	8673200	E46
chr10	8673200	8674000	E74
chr10	8674000	8674200	E46
chr10	8674200	8681000	E73
chr10	8681000	8681200	E79
chr10	8681200	8681400	E46
chr10	8681400	8684000	E74
chr10	8684000	8684200	E71
chr10	8684200	8684400	E74
chr10	8684400	8684600	E47
chr10	8684600	8689600	E73
chr10	8689600	8689800	E47
chr10	8689800	8690200	E74
chr10	8690200	8690400	E72
chr10	8690400	8692000	E74
chr10	8692000	8692200	E72
chr10	8692200	8693000	E74
chr10	8693000	8693200	E71
chr10	8693200	8696600	E73
chr10	8696600	8696800	E47
chr10	8696800	8706400	E73
chr10	8706400	8706600	E47
chr10	8706600	8706800	E73
chr10	8706800	8707000	E72
chr10	8707000	8709000	E74
chr10	8709000	8709400	E72
chr10	8709400	8709600	E74
chr10	8709600	8709800	E46
chr10	8709800	8710000	E48
chr10	8710000	8712800	E74
chr10	8712800	8713000	E71
chr10	8713000	8713400	E74
chr10	8713400	8713600	E80
chr10	8713600	8716000	E74
chr10	8716000	8716200	E46
chr10	8716200	8719800	E74
chr10	8719800	8720000	E71
chr10	8720000	8722400	E74
chr10	8722400	8722600	E72
chr10	8722600	8724200	E74
chr10	8724200	8724400	E72
chr10	8724400	8725200	E74
chr10	8725200	8725400	E79
chr10	8725400	8733600	E73
chr10	8733600	8733800	E72
chr10	8733800	8734000	E81
chr10	8734000	8736600	E74
chr10	8736600	8736800	E72
chr10	8736800	8741600	E74
chr10	8741600	8741800	E45
chr10	8741800	8743000	E74
chr10	8743000	8743200	E72
chr10	8743200	8749400	E73
chr10	8749400	8749600	E72
chr10	8749600	8750800	E73
chr10	8750800	8751000	E47
chr10	8751000	8758600	E73
chr10	8758600	8758800	E47
chr10	8758800	8760400	E74
chr10	8760400	8760600	E72
chr10	8760600	8761400	E74
chr10	8761400	8761600	E45
chr10	8761600	8783400	E73
chr10	8783400	8783600	E47
chr10	8783600	8788600	E73
chr10	8788600	8788800	E47
chr10	8788800	8809200	E73
chr10	8809200	8809400	E47
chr10	8809400	8817800	E73
chr10	8817800	8818000	E78
chr10	8818000	8822200	E73
chr10	8822200	8822400	E46
chr10	8822400	8828600	E74
chr10	8828600	8828800	E45
chr10	8828800	8833200	E74
chr10	8833200	8833400	E45
chr10	8833400	8840600	E73
chr10	8840600	8840800	E47
chr10	8840800	8849000	E73
chr10	8849000	8849200	E47
chr10	8849200	8849800	E74
chr10	8849800	8850000	E44
chr10	8850000	8851800	E74
chr10	8851800	8852000	E46
chr10	8852000	8856200	E74
chr10	8856200	8856400	E72
chr10	8856400	8858600	E74
chr10	8858600	8858800	E71
chr10	8858800	8860200	E74
chr10	8860200	8860400	E72
chr10	8860400	8861000	E74
chr10	8861000	8863000	E73
chr10	8863000	8863200	E72
chr10	8863200	8869600	E73
chr10	8869600	8869800	E47
chr10	8869800	8900000	E73
chr10	8900000	8900200	E79
chr10	8900200	8903200	E74
chr10	8903200	8903400	E45
chr10	8903400	8907600	E74
chr10	8907600	8907800	E45
chr10	8907800	8909800	E74
chr10	8909800	8910000	E45
chr10	8910000	8911800	E74
chr10	8911800	8912000	E79
chr10	8912000	8915000	E74
chr10	8915000	8915200	E71
chr10	8915200	8920000	E73
chr10	8920000	8920200	E47
chr10	8920200	8925200	E73
chr10	8925200	8925400	E72
chr10	8925400	8926200	E74
chr10	8926200	8926400	E81
chr10	8926400	8929400	E74
chr10	8929400	8929600	E46
chr10	8929600	8929800	E74
chr10	8929800	8930000	E72
chr10	8930000	8930200	E77
chr10	8930200	8932600	E74
chr10	8932600	8932800	E76
chr10	8932800	8933000	E74
chr10	8933000	8933200	E72
chr10	8933200	8936000	E74
chr10	8936000	8936200	E72
chr10	8936200	8943800	E73
chr10	8943800	8944000	E47
chr10	8944000	8952000	E73
chr10	8952000	8952200	E47
chr10	8952200	8958600	E73
chr10	8958600	8958800	E47
chr10	8958800	8966800	E73
chr10	8966800	8967000	E47
chr10	8967000	8973600	E73
chr10	8973600	8973800	E47
chr10	8973800	8980800	E73
chr10	8980800	8981000	E72
chr10	8981000	8982800	E74
chr10	8982800	8983000	E72
chr10	8983000	8983600	E74
chr10	8983600	8983800	E45
chr10	8983800	8988800	E73
chr10	8988800	8989000	E46
chr10	8989000	8998200	E73
chr10	8998200	8998400	E72
chr10	8998400	8998600	E74
chr10	8998600	8998800	E46
chr10	8998800	9011600	E73
chr10	9011600	9011800	E46
chr10	9011800	9012800	E74
chr10	9012800	9013000	E46
chr10	9013000	9013400	E74
chr10	9013400	9013600	E46
chr10	9013600	9019400	E73
chr10	9019400	9019600	E47
chr10	9019600	9034800	E73
chr10	9034800	9035000	E46
chr10	9035000	9035200	E77
chr10	9035200	9035400	E74
chr10	9035400	9035600	E72
chr10	9035600	9057000	E73
chr10	9057000	9057200	E72
chr10	9057200	9058000	E74
chr10	9058000	9058200	E72
chr10	9058200	9060800	E74
chr10	9060800	9061000	E46
chr10	9061000	9063200	E74
chr10	9063200	9063400	E44
chr10	9063400	9064600	E74
chr10	9064600	9064800	E81
chr10	9064800	9073600	E73
chr10	9073600	9075000	E74
chr10	9075000	9075200	E48
chr10	9075200	9076200	E74
chr10	9076200	9076400	E75
chr10	9076400	9080400	E74
chr10	9080400	9080600	E46
chr10	9080600	9080800	E72
chr10	9080800	9082400	E74
chr10	9082400	9082600	E72
chr10	9082600	9082800	E34
chr10	9082800	9083200	E74
chr10	9083200	9083400	E81
chr10	9083400	9086800	E74
chr10	9086800	9087000	E77
chr10	9087000	9091000	E74
chr10	9091000	9091200	E72
chr10	9091200	9102400	E73
chr10	9102400	9102600	E47
chr10	9102600	9107400	E73
chr10	9107400	9107600	E13
chr10	9107600	9109800	E74
chr10	9109800	9110000	E48
chr10	9110000	9111400	E74
chr10	9111400	9111600	E48
chr10	9111600	9112600	E74
chr10	9112600	9112800	E72
chr10	9112800	9114000	E74
chr10	9114000	9114200	E46
chr10	9114200	9117200	E74
chr10	9117200	9117400	E72
chr10	9117400	9118200	E74
chr10	9118200	9118400	E72
chr10	9118400	9131600	E73
chr10	9131600	9131800	E75
chr10	9131800	9132000	E74
chr10	9132000	9132200	E46
chr10	9132200	9134800	E73
chr10	9134800	9135000	E47
chr10	9135000	9141800	E73
chr10	9141800	9142000	E47
chr10	9142000	9142600	E73
chr10	9142600	9142800	E72
chr10	9142800	9143000	E74
chr10	9143000	9143200	E72
chr10	9143200	9145200	E74
chr10	9145200	9145400	E72
chr10	9145400	9148000	E74
chr10	9148000	9148200	E46
chr10	9148200	9149800	E74
chr10	9149800	9150200	E48
chr10	9150200	9151600	E74
chr10	9151600	9151800	E72
chr10	9151800	9168800	E73
chr10	9168800	9169200	E72
chr10	9169200	9172600	E74
chr10	9172600	9172800	E46
chr10	9172800	9176600	E74
chr10	9176600	9176800	E72
chr10	9176800	9183600	E74
chr10	9183600	9183800	E71
chr10	9183800	9185200	E74
chr10	9185200	9185400	E79
chr10	9185400	9190000	E74
chr10	9190000	9190200	E46
chr10	9190200	9191400	E74
chr10	9191400	9191600	E72
chr10	9191600	9195800	E73
chr10	9195800	9196000	E47
chr10	9196000	9200000	E73
chr10	9200000	9200200	E47
chr10	9200200	9201600	E73
chr10	9201600	9201800	E72
chr10	9201800	9205400	E74
chr10	9205400	9205800	E72
chr10	9205800	9211200	E73
chr10	9211200	9211600	E74
chr10	9211600	9211800	E72
chr10	9211800	9213800	E74
chr10	9213800	9214000	E71
chr10	9214000	9217000	E74
chr10	9217000	9217200	E72
chr10	9217200	9217800	E74
chr10	9217800	9218000	E72
chr10	9218000	9219800	E74
chr10	9219800	9220000	E34
chr10	9220000	9222200	E74
chr10	9222200	9222400	E45
chr10	9222400	9223600	E74
chr10	9223600	9223800	E72
chr10	9223800	9227600	E74
chr10	9227600	9227800	E25
chr10	9227800	9228000	E82
chr10	9228000	9228200	E76
chr10	9228200	9230400	E74
chr10	9230400	9230600	E46
chr10	9230600	9235600	E73
chr10	9235600	9235800	E47
chr10	9235800	9239400	E73
chr10	9239400	9239600	E46
chr10	9239600	9241800	E74
chr10	9241800	9242000	E45
chr10	9242000	9242200	E74
chr10	9242200	9242400	E72
chr10	9242400	9245600	E74
chr10	9245600	9245800	E45
chr10	9245800	9247600	E74
chr10	9247600	9247800	E44
chr10	9247800	9249800	E74
chr10	9249800	9250000	E72
chr10	9250000	9251800	E74
chr10	9251800	9252000	E77
chr10	9252000	9252200	E74
chr10	9252200	9252400	E72
chr10	9252400	9253000	E74
chr10	9253000	9253200	E25
chr10	9253200	9253800	E74
chr10	9253800	9254000	E72
chr10	9254000	9255800	E74
chr10	9255800	9256000	E72
chr10	9256000	9256200	E74
chr10	9256200	9256400	E72
chr10	9256400	9256800	E74
chr10	9256800	9257000	E72
chr10	9257000	9260000	E73
chr10	9260000	9260200	E47
chr10	9260200	9265800	E73
chr10	9265800	9266000	E72
chr10	9266000	9266400	E74
chr10	9266400	9266600	E72
chr10	9266600	9267200	E74
chr10	9267200	9267400	E34
chr10	9267400	9267600	E48
chr10	9267600	9271600	E74
chr10	9271600	9271800	E75
chr10	9271800	9273000	E74
chr10	9273000	9273200	E48
chr10	9273200	9275200	E74
chr10	9275200	9275400	E71
chr10	9275400	9276600	E74
chr10	9276600	9276800	E13
chr10	9276800	9281200	E74
chr10	9281200	9281400	E72
chr10	9281400	9283200	E74
chr10	9283200	9283400	E45
chr10	9283400	9291600	E74
chr10	9291600	9291800	E72
chr10	9291800	9292600	E74
chr10	9292600	9292800	E48
chr10	9292800	9295600	E74
chr10	9295600	9295800	E46
chr10	9295800	9297400	E74
chr10	9297400	9297600	E77
chr10	9297600	9301800	E74
chr10	9301800	9302000	E46
chr10	9302000	9305400	E74
chr10	9305400	9305600	E46
chr10	9305600	9308000	E74
chr10	9308000	9308200	E25
chr10	9308200	9308600	E82
chr10	9308600	9308800	E38
chr10	9308800	9311600	E74
chr10	9311600	9311800	E72
chr10	9311800	9312600	E74
chr10	9312600	9312800	E44
chr10	9312800	9313600	E74
chr10	9313600	9313800	E71
chr10	9313800	9316600	E74
chr10	9316600	9316800	E45
chr10	9316800	9318600	E74
chr10	9318600	9318800	E48
chr10	9318800	9320800	E74
chr10	9320800	9321000	E72
chr10	9321000	9321200	E78
chr10	9321200	9323000	E74
chr10	9323000	9323200	E45
chr10	9323200	9327800	E74
chr10	9327800	9328000	E49
chr10	9328000	9329800	E74
chr10	9329800	9330000	E72
chr10	9330000	9330800	E74
chr10	9330800	9331000	E48
chr10	9331000	9331200	E74
chr10	9331200	9331400	E72
chr10	9331400	9336000	E74
chr10	9336000	9336800	E25
chr10	9336800	9337000	E23
chr10	9337000	9337200	E79
chr10	9337200	9338200	E74
chr10	9338200	9338400	E72
chr10	9338400	9338600	E45
chr10	9338600	9343600	E74
chr10	9343600	9343800	E72
chr10	9343800	9344000	E74
chr10	9344000	9344200	E13
chr10	9344200	9345200	E74
chr10	9345200	9345600	E72
chr10	9345600	9347000	E74
chr10	9347000	9347200	E25
chr10	9347200	9347800	E74
chr10	9347800	9348000	E46
chr10	9348000	9349600	E74
chr10	9349600	9349800	E72
chr10	9349800	9350600	E73
chr10	9350600	9350800	E47
chr10	9350800	9352800	E73
chr10	9352800	9353200	E50
chr10	9353200	9353400	E6
chr10	9353400	9353600	E82
chr10	9353600	9353800	E44
chr10	9353800	9359000	E74
chr10	9359000	9359200	E72
chr10	9359200	9359600	E74
chr10	9359600	9359800	E13
chr10	9359800	9360000	E82
chr10	9360000	9360200	E48
chr10	9360200	9361000	E74
chr10	9361000	9361200	E72
chr10	9361200	9363400	E74
chr10	9363400	9363600	E44
chr10	9363600	9363800	E48
chr10	9363800	9364800	E74
chr10	9364800	9365000	E75
chr10	9365000	9378400	E73
chr10	9378400	9378800	E72
chr10	9378800	9381400	E74
chr10	9381400	9381600	E72
chr10	9381600	9385200	E74
chr10	9385200	9385400	E25
chr10	9385400	9393200	E73
chr10	9393200	9393400	E47
chr10	9393400	9393600	E73
chr10	9393600	9393800	E72
chr10	9393800	9395000	E74
chr10	9395000	9395200	E72
chr10	9395200	9397400	E74
chr10	9397400	9397600	E81
chr10	9397600	9398200	E74
chr10	9398200	9398400	E72
chr10	9398400	9401400	E74
chr10	9401400	9401600	E72
chr10	9401600	9403600	E74
chr10	9403600	9403800	E72
chr10	9403800	9404400	E74
chr10	9404400	9404600	E48
chr10	9404600	9406000	E74
chr10	9406000	9406200	E72
chr10	9406200	9409200	E74
chr10	9409200	9409400	E48
chr10	9409400	9412400	E74
chr10	9412400	9412600	E45
chr10	9412600	9421800	E73
chr10	9421800	9422000	E72
chr10	9422000	9422200	E75
chr10	9422200	9423400	E74
chr10	9423400	9423600	E76
chr10	9423600	9424200	E74
chr10	9424200	9424400	E45
chr10	9424400	9424600	E72
chr10	9424600	9432400	E73
chr10	9432400	9432600	E47
chr10	9432600	9434400	E73
chr10	9434400	9434600	E47
chr10	9434600	9440200	E73
chr10	9440200	9440400	E47
chr10	9440400	9440600	E81
chr10	9440600	9441800	E74
chr10	9441800	9442000	E72
chr10	9442000	9442400	E74
chr10	9442400	9442600	E72
chr10	9442600	9443200	E73
chr10	9443200	9443600	E47
chr10	9443600	9450400	E73
chr10	9450400	9450600	E47
chr10	9450600	9452600	E73
chr10	9452600	9453000	E74
chr10	9453000	9453200	E72
chr10	9453200	9454000	E74
chr10	9454000	9454200	E45
chr10	9454200	9454400	E74
chr10	9454400	9454600	E72
chr10	9454600	9454800	E77
chr10	9454800	9456400	E74
chr10	9456400	9456600	E46
chr10	9456600	9457000	E74
chr10	9457000	9457200	E48
chr10	9457200	9457800	E74
chr10	9457800	9458000	E72
chr10	9458000	9458600	E74
chr10	9458600	9458800	E49
chr10	9458800	9464200	E74
chr10	9464200	9464400	E25
chr10	9464400	9466200	E74
chr10	9466200	9466400	E48
chr10	9466400	9470200	E74
chr10	9470200	9470400	E13
chr10	9470400	9470600	E75
chr10	9470600	9473600	E73
chr10	9473600	9473800	E47
chr10	9473800	9487800	E73
chr10	9487800	9488000	E72
chr10	9488000	9490400	E74
chr10	9490400	9490600	E78
chr10	9490600	9491000	E73
chr10	9491000	9491200	E47
chr10	9491200	9498800	E73
chr10	9498800	9499000	E81
chr10	9499000	9504200	E74
chr10	9504200	9504400	E45
chr10	9504400	9506200	E74
chr10	9506200	9506400	E46
chr10	9506400	9517000	E73
chr10	9517000	9517200	E46
chr10	9517200	9518400	E74
chr10	9518400	9518600	E47
chr10	9518600	9520200	E74
chr10	9520200	9520400	E73
chr10	9520400	9522400	E74
chr10	9522400	9522600	E72
chr10	9522600	9524800	E74
chr10	9524800	9525000	E79
chr10	9525000	9526200	E74
chr10	9526200	9526400	E46
chr10	9526400	9531600	E73
chr10	9531600	9531800	E72
chr10	9531800	9538000	E73
chr10	9538000	9538200	E79
chr10	9538200	9538400	E74
chr10	9538400	9538600	E44
chr10	9538600	9541800	E74
chr10	9541800	9542000	E72
chr10	9542000	9546000	E74
chr10	9546000	9546200	E71
chr10	9546200	9546600	E74
chr10	9546600	9546800	E72
chr10	9546800	9548800	E74
chr10	9548800	9549000	E75
chr10	9549000	9555200	E73
chr10	9555200	9555400	E79
chr10	9555400	9556600	E74
chr10	9556600	9556800	E72
chr10	9556800	9558200	E74
chr10	9558200	9568800	E73
chr10	9568800	9569000	E72
chr10	9569000	9571800	E74
chr10	9571800	9572000	E71
chr10	9572000	9573200	E74
chr10	9573200	9573600	E72
chr10	9573600	9575600	E74
chr10	9575600	9575800	E72
chr10	9575800	9576200	E74
chr10	9576200	9576400	E54
chr10	9576400	9576800	E55
chr10	9576800	9577000	E54
chr10	9577000	9577200	E55
chr10	9577200	9577400	E53
chr10	9577400	9577800	E52
chr10	9577800	9578000	E36
chr10	9578000	9578200	E16
chr10	9578200	9578400	E56
chr10	9578400	9578800	E84
chr10	9578800	9579000	E54
chr10	9579000	9579200	E55
chr10	9579200	9580400	E74
chr10	9580400	9580600	E46
chr10	9580600	9583600	E74
chr10	9583600	9583800	E72
chr10	9583800	9585600	E74
chr10	9585600	9585800	E25
chr10	9585800	9587200	E74
chr10	9587200	9587400	E45
chr10	9587400	9588000	E74
chr10	9588000	9588200	E72
chr10	9588200	9594000	E73
chr10	9594000	9594200	E47
chr10	9594200	9595600	E73
chr10	9595600	9595800	E47
chr10	9595800	9610800	E73
chr10	9610800	9611000	E47
chr10	9611000	9612400	E73
chr10	9612400	9612600	E47
chr10	9612600	9616000	E73
chr10	9616000	9616200	E79
chr10	9616200	9616400	E74
chr10	9616400	9616600	E46
chr10	9616600	9618000	E74
chr10	9618000	9618200	E48
chr10	9618200	9618400	E75
chr10	9618400	9621600	E74
chr10	9621600	9621800	E46
chr10	9621800	9622200	E74
chr10	9622200	9629800	E73
chr10	9629800	9630000	E72
chr10	9630000	9631000	E74
chr10	9631000	9637600	E73
chr10	9637600	9637800	E72
chr10	9637800	9643000	E73
chr10	9643000	9645200	E74
chr10	9645200	9645400	E72
chr10	9645400	9647000	E74
chr10	9647000	9647200	E48
chr10	9647200	9647400	E74
chr10	9647400	9647600	E48
chr10	9647600	9652000	E74
chr10	9652000	9652200	E46
chr10	9652200	9652400	E13
chr10	9652400	9653600	E82
chr10	9653600	9654200	E84
chr10	9654200	9655000	E16
chr10	9655000	9655200	E70
chr10	9655200	9655400	E68
chr10	9655400	9655600	E40
chr10	9655600	9655800	E18
chr10	9655800	9656200	E68
chr10	9656200	9656400	E15
chr10	9656400	9656600	E82
chr10	9656600	9656800	E13
chr10	9656800	9658200	E74
chr10	9658200	9658400	E72
chr10	9658400	9678200	E73
chr10	9678200	9678400	E46
chr10	9678400	9679400	E74
chr10	9679400	9679600	E48
chr10	9679600	9681200	E74
chr10	9681200	9681400	E46
chr10	9681400	9683400	E73
chr10	9683400	9683600	E47
chr10	9683600	9685000	E73
chr10	9685000	9685200	E47
chr10	9685200	9693200	E73
chr10	9693200	9693400	E47
chr10	9693400	9711000	E73
chr10	9711000	9711200	E47
chr10	9711200	9715800	E73
chr10	9715800	9716000	E72
chr10	9716000	9722400	E74
chr10	9722400	9722600	E72
chr10	9722600	9723200	E74
chr10	9723200	9723400	E49
chr10	9723400	9725600	E74
chr10	9725600	9725800	E72
chr10	9725800	9726000	E81
chr10	9726000	9726800	E74
chr10	9726800	9727000	E72
chr10	9727000	9731600	E73
chr10	9731600	9731800	E74
chr10	9731800	9732000	E48
chr10	9732000	9733000	E74
chr10	9733000	9733200	E72
chr10	9733200	9733600	E74
chr10	9733600	9733800	E75
chr10	9733800	9736600	E74
chr10	9736600	9736800	E45
chr10	9736800	9745200	E73
chr10	9745200	9745400	E72
chr10	9745400	9745600	E71
chr10	9745600	9748800	E74
chr10	9748800	9749400	E84
chr10	9749400	9749600	E25
chr10	9749600	9749800	E84
chr10	9749800	9752000	E74
chr10	9752000	9752200	E25
chr10	9752200	9753600	E74
chr10	9753600	9753800	E48
chr10	9753800	9754000	E79
chr10	9754000	9760400	E74
chr10	9760400	9760600	E13
chr10	9760600	9761200	E74
chr10	9761200	9761400	E81
chr10	9761400	9775800	E73
chr10	9775800	9776000	E71
chr10	9776000	9776200	E47
chr10	9776200	9790400	E73
chr10	9790400	9790600	E72
chr10	9790600	9791600	E74
chr10	9791600	9791800	E72
chr10	9791800	9792000	E81
chr10	9792000	9796800	E74
chr10	9796800	9797000	E72
chr10	9797000	9799200	E74
chr10	9799200	9799400	E45
chr10	9799400	9801400	E74
chr10	9801400	9801600	E72
chr10	9801600	9808600	E74
chr10	9808600	9808800	E49
chr10	9808800	9811000	E74
chr10	9811000	9811200	E79
chr10	9811200	9811400	E74
chr10	9811400	9811600	E72
chr10	9811600	9828200	E73
chr10	9828200	9828400	E45
chr10	9828400	9828800	E74
chr10	9828800	9829000	E48
chr10	9829000	9831600	E74
chr10	9831600	9831800	E71
chr10	9831800	9832200	E74
chr10	9832200	9832400	E72
chr10	9832400	9844800	E73
chr10	9844800	9845000	E25
chr10	9845000	9848800	E74
chr10	9848800	9849000	E77
chr10	9849000	9849800	E74
chr10	9849800	9850000	E79
chr10	9850000	9853800	E74
chr10	9853800	9854000	E72
chr10	9854000	9854400	E74
chr10	9854400	9854600	E46
chr10	9854600	9855800	E74
chr10	9855800	9856000	E72
chr10	9856000	9856200	E79
chr10	9856200	9856800	E74
chr10	9856800	9857000	E71
chr10	9857000	9857400	E74
chr10	9857400	9857600	E48
chr10	9857600	9858200	E74
chr10	9858200	9858400	E48
chr10	9858400	9859600	E74
chr10	9859600	9859800	E73
chr10	9859800	9865400	E74
chr10	9865400	9865600	E45
chr10	9865600	9865800	E48
chr10	9865800	9866000	E39
chr10	9866000	9866400	E55
chr10	9866400	9866600	E37
chr10	9866600	9867000	E38
chr10	9867000	9867200	E56
chr10	9867200	9867400	E12
chr10	9867400	9867800	E83
chr10	9867800	9872400	E73
chr10	9872400	9872800	E47
chr10	9872800	9877600	E73
chr10	9877600	9877800	E47
chr10	9877800	9889400	E73
chr10	9889400	9889600	E46
chr10	9889600	9894600	E74
chr10	9894600	9894800	E46
chr10	9894800	9895400	E74
chr10	9895400	9895600	E46
chr10	9895600	9901600	E73
chr10	9901600	9901800	E47
chr10	9901800	9906600	E73
chr10	9906600	9906800	E47
chr10	9906800	9910000	E73
chr10	9910000	9910600	E74
chr10	9910600	9910800	E75
chr10	9910800	9911000	E45
chr10	9911000	9911200	E72
chr10	9911200	9913000	E74
chr10	9913000	9913200	E79
chr10	9913200	9933400	E73
chr10	9933400	9933600	E47
chr10	9933600	9940800	E73
chr10	9940800	9941000	E72
chr10	9941000	9941200	E74
chr10	9941200	9941400	E46
chr10	9941400	9947200	E74
chr10	9947200	9947400	E72
chr10	9947400	9947600	E45
chr10	9947600	9947800	E49
chr10	9947800	9949200	E74
chr10	9949200	9949400	E72
chr10	9949400	9957400	E74
chr10	9957400	9957600	E48
chr10	9957600	9957800	E45
chr10	9957800	9958000	E72
chr10	9958000	9958800	E74
chr10	9958800	9959000	E46
chr10	9959000	9960000	E74
chr10	9960000	9960200	E72
chr10	9960200	9961000	E74
chr10	9961000	9961200	E47
chr10	9961200	9965400	E73
chr10	9965400	9965600	E47
chr10	9965600	9968800	E73
chr10	9968800	9969000	E46
chr10	9969000	9980400	E73
chr10	9980400	9980600	E47
chr10	9980600	9985600	E73
chr10	9985600	9985800	E47
chr10	9985800	9992800	E73
chr10	9992800	9993000	E47
chr10	9993000	9996200	E73
chr10	9996200	9996400	E47
chr10	9996400	10020800	E73
chr10	10020800	10021000	E47
chr10	10021000	10023200	E73
chr10	10023200	10023400	E47
chr10	10023400	10027400	E73
chr10	10027400	10027600	E72
chr10	10027600	10030000	E74
chr10	10030000	10030200	E72
chr10	10030200	10030400	E45
chr10	10030400	10030600	E48
chr10	10030600	10037200	E74
chr10	10037200	10037400	E80
chr10	10037400	10037600	E74
chr10	10037600	10037800	E72
chr10	10037800	10039800	E74
chr10	10039800	10040000	E72
chr10	10040000	10041800	E74
chr10	10041800	10042000	E78
chr10	10042000	10047600	E74
chr10	10047600	10047800	E72
chr10	10047800	10048000	E48
chr10	10048000	10049200	E74
chr10	10049200	10049400	E46
chr10	10049400	10049800	E55
chr10	10049800	10050000	E38
chr10	10050000	10050200	E54
chr10	10050200	10050400	E57
chr10	10050400	10050600	E40
chr10	10050600	10050800	E38
chr10	10050800	10053000	E74
chr10	10053000	10053200	E72
chr10	10053200	10053400	E46
chr10	10053400	10054400	E74
chr10	10054400	10054600	E72
chr10	10054600	10058200	E74
chr10	10058200	10058400	E71
chr10	10058400	10060000	E74
chr10	10060000	10060400	E72
chr10	10060400	10066200	E73
chr10	10066200	10066400	E47
chr10	10066400	10066800	E73
chr10	10066800	10067200	E72
chr10	10067200	10067400	E75
chr10	10067400	10073200	E73
chr10	10073200	10073400	E47
chr10	10073400	10082600	E73
chr10	10082600	10082800	E72
chr10	10082800	10083600	E74
chr10	10083600	10083800	E49
chr10	10083800	10086400	E74
chr10	10086400	10086600	E38
chr10	10086600	10086800	E35
chr10	10086800	10087000	E37
chr10	10087000	10087200	E55
chr10	10087200	10087400	E37
chr10	10087400	10087600	E56
chr10	10087600	10087800	E38
chr10	10087800	10088400	E37
chr10	10088400	10088600	E38
chr10	10088600	10088800	E55
chr10	10088800	10089000	E48
chr10	10089000	10092200	E74
chr10	10092200	10092400	E46
chr10	10092400	10092600	E74
chr10	10092600	10092800	E72
chr10	10092800	10107200	E73
chr10	10107200	10107400	E46
chr10	10107400	10110400	E73
chr10	10110400	10110600	E47
chr10	10110600	10119200	E73
chr10	10119200	10119400	E79
chr10	10119400	10121200	E74
chr10	10121200	10121400	E72
chr10	10121400	10122000	E74
chr10	10122000	10122400	E72
chr10	10122400	10130000	E73
chr10	10130000	10130200	E47
chr10	10130200	10131800	E73
chr10	10131800	10132000	E72
chr10	10132000	10148800	E73
chr10	10148800	10149000	E47
chr10	10149000	10151200	E73
chr10	10151200	10151400	E74
chr10	10151400	10151600	E72
chr10	10151600	10156600	E73
chr10	10156600	10156800	E46
chr10	10156800	10157000	E72
chr10	10157000	10157400	E74
chr10	10157400	10157600	E46
chr10	10157600	10161000	E74
chr10	10161000	10161200	E72
chr10	10161200	10165200	E74
chr10	10165200	10165400	E79
chr10	10165400	10167800	E74
chr10	10167800	10168000	E45
chr10	10168000	10168200	E74
chr10	10168200	10168400	E75
chr10	10168400	10169200	E74
chr10	10169200	10169400	E25
chr10	10169400	10172200	E74
chr10	10172200	10172400	E72
chr10	10172400	10172600	E74
chr10	10172600	10172800	E13
chr10	10172800	10177400	E74
chr10	10177400	10177600	E72
chr10	10177600	10179200	E74
chr10	10179200	10179400	E48
chr10	10179400	10179600	E74
chr10	10179600	10180200	E82
chr10	10180200	10180400	E23
chr10	10180400	10180800	E24
chr10	10180800	10181200	E23
chr10	10181200	10181400	E82
chr10	10181400	10185400	E74
chr10	10185400	10185600	E78
chr10	10185600	10186800	E74
chr10	10186800	10187000	E72
chr10	10187000	10188800	E74
chr10	10188800	10189200	E72
chr10	10189200	10191000	E74
chr10	10191000	10191200	E72
chr10	10191200	10192400	E74
chr10	10192400	10192600	E72
chr10	10192600	10199000	E73
chr10	10199000	10199200	E47
chr10	10199200	10201600	E73
chr10	10201600	10201800	E47
chr10	10201800	10223800	E73
chr10	10223800	10224000	E47
chr10	10224000	10225800	E74
chr10	10225800	10226000	E75
chr10	10226000	10229200	E74
chr10	10229200	10229400	E75
chr10	10229400	10230200	E74
chr10	10230200	10230400	E48
chr10	10230400	10235600	E74
chr10	10235600	10235800	E46
chr10	10235800	10237000	E74
chr10	10237000	10237200	E72
chr10	10237200	10240800	E73
chr10	10240800	10241000	E47
chr10	10241000	10246600	E73
chr10	10246600	10246800	E47
chr10	10246800	10249000	E73
chr10	10249000	10249200	E49
chr10	10249200	10249400	E74
chr10	10249400	10249600	E48
chr10	10249600	10250400	E74
chr10	10250400	10251000	E72
chr10	10251000	10251200	E44
chr10	10251200	10251400	E45
chr10	10251400	10251600	E37
chr10	10251600	10251800	E36
chr10	10251800	10252000	E37
chr10	10252000	10252200	E35
chr10	10252200	10252600	E37
chr10	10252600	10252800	E38
chr10	10252800	10253000	E48
chr10	10253000	10253200	E55
chr10	10253200	10253400	E48
chr10	10253400	10253600	E74
chr10	10253600	10253800	E72
chr10	10253800	10254000	E46
chr10	10254000	10254400	E74
chr10	10254400	10254800	E45
chr10	10254800	10255000	E44
chr10	10255000	10255200	E39
chr10	10255200	10255400	E56
chr10	10255400	10255800	E39
chr10	10255800	10256200	E48
chr10	10256200	10256600	E74
chr10	10256600	10256800	E48
chr10	10256800	10257000	E44
chr10	10257000	10260000	E74
chr10	10260000	10260200	E72
chr10	10260200	10264800	E74
chr10	10264800	10265000	E46
chr10	10265000	10267000	E74
chr10	10267000	10267200	E81
chr10	10267200	10270600	E74
chr10	10270600	10270800	E72
chr10	10270800	10273400	E74
chr10	10273400	10273600	E72
chr10	10273600	10273800	E79
chr10	10273800	10274000	E48
chr10	10274000	10274200	E46
chr10	10274200	10275400	E74
chr10	10275400	10275600	E72
chr10	10275600	10276000	E74
chr10	10276000	10276200	E48
chr10	10276200	10277400	E74
chr10	10277400	10277600	E79
chr10	10277600	10277800	E74
chr10	10277800	10278000	E46
chr10	10278000	10280600	E73
chr10	10280600	10280800	E47
chr10	10280800	10289400	E73
chr10	10289400	10289800	E72
chr10	10289800	10293200	E74
chr10	10293200	10293400	E46
chr10	10293400	10295000	E74
chr10	10295000	10295200	E45
chr10	10295200	10300000	E74
chr10	10300000	10300200	E46
chr10	10300200	10302600	E74
chr10	10302600	10302800	E77
chr10	10302800	10303800	E74
chr10	10303800	10304000	E71
chr10	10304000	10304400	E74
chr10	10304400	10304600	E13
chr10	10304600	10306400	E74
chr10	10306400	10306600	E71
chr10	10306600	10314800	E73
chr10	10314800	10315000	E47
chr10	10315000	10326000	E73
chr10	10326000	10326200	E47
chr10	10326200	10333200	E73
chr10	10333200	10333400	E72
chr10	10333400	10334800	E74
chr10	10334800	10335000	E72
chr10	10335000	10335600	E74
chr10	10335600	10336000	E71
chr10	10336000	10337200	E74
chr10	10337200	10337600	E48
chr10	10337600	10338600	E74
chr10	10338600	10338800	E79
chr10	10338800	10339800	E74
chr10	10339800	10340000	E13
chr10	10340000	10342000	E74
chr10	10342000	10342200	E46
chr10	10342200	10343800	E74
chr10	10343800	10344000	E48
chr10	10344000	10348200	E74
chr10	10348200	10348400	E45
chr10	10348400	10350200	E74
chr10	10350200	10350400	E72
chr10	10350400	10355200	E74
chr10	10355200	10355400	E48
chr10	10355400	10358600	E74
chr10	10358600	10358800	E79
chr10	10358800	10361600	E74
chr10	10361600	10361800	E48
chr10	10361800	10366000	E74
chr10	10366000	10366200	E45
chr10	10366200	10371400	E74
chr10	10371400	10371600	E48
chr10	10371600	10372400	E74
chr10	10372400	10372600	E72
chr10	10372600	10374000	E74
chr10	10374000	10374200	E72
chr10	10374200	10374400	E74
chr10	10374400	10374800	E38
chr10	10374800	10375800	E82
chr10	10375800	10385400	E74
chr10	10385400	10385600	E46
chr10	10385600	10392600	E73
chr10	10392600	10392800	E47
chr10	10392800	10394000	E73
chr10	10394000	10394200	E72
chr10	10394200	10399200	E73
chr10	10399200	10399400	E46
chr10	10399400	10402200	E74
chr10	10402200	10402400	E46
chr10	10402400	10404400	E74
chr10	10404400	10404600	E80
chr10	10404600	10404800	E71
chr10	10404800	10405200	E74
chr10	10405200	10405600	E72
chr10	10405600	10411400	E73
chr10	10411400	10411600	E72
chr10	10411600	10415600	E74
chr10	10415600	10415800	E75
chr10	10415800	10416000	E72
chr10	10416000	10418000	E74
chr10	10418000	10418200	E48
chr10	10418200	10419400	E74
chr10	10419400	10419600	E72
chr10	10419600	10421200	E74
chr10	10421200	10421400	E25
chr10	10421400	10421600	E72
chr10	10421600	10423800	E74
chr10	10423800	10424200	E72
chr10	10424200	10424600	E74
chr10	10424600	10424800	E81
chr10	10424800	10447000	E73
chr10	10447000	10447200	E72
chr10	10447200	10447600	E74
chr10	10447600	10447800	E72
chr10	10447800	10450200	E74
chr10	10450200	10450400	E72
chr10	10450400	10452800	E74
chr10	10452800	10453000	E71
chr10	10453000	10453800	E74
chr10	10453800	10454000	E78
chr10	10454000	10457600	E74
chr10	10457600	10457800	E72
chr10	10457800	10458200	E74
chr10	10458200	10458400	E72
chr10	10458400	10459200	E74
chr10	10459200	10459800	E55
chr10	10459800	10460000	E54
chr10	10460000	10460200	E52
chr10	10460200	10460400	E33
chr10	10460400	10460600	E52
chr10	10460600	10460800	E34
chr10	10460800	10461000	E42
chr10	10461000	10461200	E37
chr10	10461200	10461400	E54
chr10	10461400	10461600	E84
chr10	10461600	10463200	E74
chr10	10463200	10463400	E72
chr10	10463400	10465600	E74
chr10	10465600	10465800	E48
chr10	10465800	10466000	E74
chr10	10466000	10466200	E49
chr10	10466200	10467200	E74
chr10	10467200	10467400	E46
chr10	10467400	10468000	E74
chr10	10468000	10468200	E48
chr10	10468200	10468400	E74
chr10	10468400	10468600	E72
chr10	10468600	10478600	E73
chr10	10478600	10480000	E74
chr10	10480000	10480200	E46
chr10	10480200	10481200	E74
chr10	10481200	10481400	E13
chr10	10481400	10483400	E74
chr10	10483400	10483600	E72
chr10	10483600	10484200	E74
chr10	10484200	10484400	E44
chr10	10484400	10501800	E73
chr10	10501800	10502000	E45
chr10	10502000	10503600	E74
chr10	10503600	10503800	E13
chr10	10503800	10504000	E72
chr10	10504000	10504600	E74
chr10	10504600	10504800	E44
chr10	10504800	10505600	E74
chr10	10505600	10506000	E72
chr10	10506000	10507200	E74
chr10	10507200	10507400	E72
chr10	10507400	10509200	E74
chr10	10509200	10517800	E73
chr10	10517800	10518000	E72
chr10	10518000	10521400	E74
chr10	10521400	10522400	E55
chr10	10522400	10522600	E74
chr10	10522600	10522800	E72
chr10	10522800	10523200	E74
chr10	10523200	10523400	E48
chr10	10523400	10523600	E45
chr10	10523600	10524800	E74
chr10	10524800	10525000	E72
chr10	10525000	10528600	E74
chr10	10528600	10528800	E76
chr10	10528800	10533800	E74
chr10	10533800	10534000	E48
chr10	10534000	10534200	E13
chr10	10534200	10535400	E55
chr10	10535400	10535600	E45
chr10	10535600	10552800	E73
chr10	10552800	10553000	E72
chr10	10553000	10553200	E74
chr10	10553200	10553400	E48
chr10	10553400	10555800	E74
chr10	10555800	10556000	E45
chr10	10556000	10559800	E74
chr10	10559800	10560000	E72
chr10	10560000	10561000	E74
chr10	10561000	10562000	E82
chr10	10562000	10562400	E84
chr10	10562400	10562800	E56
chr10	10562800	10563000	E48
chr10	10563000	10563400	E31
chr10	10563400	10563600	E56
chr10	10563600	10563800	E25
chr10	10563800	10568800	E74
chr10	10568800	10569000	E72
chr10	10569000	10575600	E73
chr10	10575600	10577800	E74
chr10	10577800	10578000	E79
chr10	10578000	10578400	E74
chr10	10578400	10578600	E48
chr10	10578600	10579200	E74
chr10	10579200	10579400	E48
chr10	10579400	10580200	E74
chr10	10580200	10580400	E72
chr10	10580400	10581400	E74
chr10	10581400	10581600	E80
chr10	10581600	10582800	E74
chr10	10582800	10583000	E46
chr10	10583000	10586000	E74
chr10	10586000	10586200	E72
chr10	10586200	10591200	E74
chr10	10591200	10591400	E72
chr10	10591400	10593600	E74
chr10	10593600	10595000	E55
chr10	10595000	10595200	E38
chr10	10595200	10595400	E84
chr10	10595400	10597800	E74
chr10	10597800	10598000	E46
chr10	10598000	10601400	E74
chr10	10601400	10601600	E72
chr10	10601600	10601800	E46
chr10	10601800	10603000	E74
chr10	10603000	10603200	E46
chr10	10603200	10611000	E74
chr10	10611000	10611200	E83
chr10	10611200	10614400	E74
chr10	10614400	10614600	E48
chr10	10614600	10614800	E72
chr10	10614800	10615400	E74
chr10	10615400	10615600	E72
chr10	10615600	10617600	E74
chr10	10617600	10617800	E72
chr10	10617800	10624200	E74
chr10	10624200	10624400	E13
chr10	10624400	10627000	E74
chr10	10627000	10627200	E13
chr10	10627200	10628200	E74
chr10	10628200	10628400	E72
chr10	10628400	10630200	E74
chr10	10630200	10630600	E84
chr10	10630600	10630800	E40
chr10	10630800	10631000	E84
chr10	10631000	10631200	E16
chr10	10631200	10631400	E15
chr10	10631400	10631600	E16
chr10	10631600	10631800	E25
chr10	10631800	10632000	E68
chr10	10632000	10632200	E58
chr10	10632200	10632800	E57
chr10	10632800	10633000	E56
chr10	10633000	10635800	E82
chr10	10635800	10636000	E44
chr10	10636000	10637400	E74
chr10	10637400	10637600	E48
chr10	10637600	10637800	E82
chr10	10637800	10638000	E48
chr10	10638000	10638400	E74
chr10	10638400	10638600	E72
chr10	10638600	10639400	E74
chr10	10639400	10639600	E82
chr10	10639600	10639800	E84
chr10	10639800	10640000	E25
chr10	10640000	10640200	E16
chr10	10640200	10640800	E84
chr10	10640800	10641000	E57
chr10	10641000	10641200	E16
chr10	10641200	10641400	E84
chr10	10641400	10641600	E82
chr10	10641600	10641800	E55
chr10	10641800	10642000	E39
chr10	10642000	10642200	E35
chr10	10642200	10642400	E57
chr10	10642400	10642600	E68
chr10	10642600	10642800	E57
chr10	10642800	10643000	E39
chr10	10643000	10643200	E37
chr10	10643200	10643400	E48
chr10	10643400	10645600	E74
chr10	10645600	10645800	E79
chr10	10645800	10649800	E74
chr10	10649800	10650000	E48
chr10	10650000	10650600	E74
chr10	10650600	10651000	E72
chr10	10651000	10651800	E74
chr10	10651800	10652000	E72
chr10	10652000	10652400	E74
chr10	10652400	10652600	E48
chr10	10652600	10653200	E74
chr10	10653200	10653400	E71
chr10	10653400	10654600	E74
chr10	10654600	10654800	E48
chr10	10654800	10658400	E74
chr10	10658400	10658600	E47
chr10	10658600	10659800	E74
chr10	10659800	10660000	E72
chr10	10660000	10664800	E73
chr10	10664800	10665200	E74
chr10	10665200	10665400	E46
chr10	10665400	10667600	E74
chr10	10667600	10667800	E72
chr10	10667800	10669800	E74
chr10	10669800	10670000	E48
chr10	10670000	10670400	E74
chr10	10670400	10670600	E46
chr10	10670600	10671800	E74
chr10	10671800	10672000	E46
chr10	10672000	10675600	E74
chr10	10675600	10675800	E25
chr10	10675800	10677200	E74
chr10	10677200	10677400	E72
chr10	10677400	10682000	E73
chr10	10682000	10682200	E47
chr10	10682200	10684600	E73
chr10	10684600	10684800	E46
chr10	10684800	10688200	E74
chr10	10688200	10688400	E76
chr10	10688400	10689000	E74
chr10	10689000	10689200	E45
chr10	10689200	10691000	E74
chr10	10691000	10691200	E46
chr10	10691200	10708800	E73
chr10	10708800	10709000	E72
chr10	10709000	10709400	E74
chr10	10709400	10709600	E54
chr10	10709600	10709800	E55
chr10	10709800	10713200	E74
chr10	10713200	10713400	E46
chr10	10713400	10713600	E74
chr10	10713600	10713800	E71
chr10	10713800	10714000	E46
chr10	10714000	10714400	E74
chr10	10714400	10714600	E44
chr10	10714600	10716400	E74
chr10	10716400	10716600	E82
chr10	10716600	10716800	E56
chr10	10716800	10717400	E84
chr10	10717400	10717600	E16
chr10	10717600	10717800	E23
chr10	10717800	10718400	E16
chr10	10718400	10718600	E56
chr10	10718600	10718800	E16
chr10	10718800	10719800	E84
chr10	10719800	10720200	E74
chr10	10720200	10720400	E46
chr10	10720400	10721400	E74
chr10	10721400	10721600	E78
chr10	10721600	10722800	E74
chr10	10722800	10723000	E45
chr10	10723000	10725200	E74
chr10	10725200	10725400	E55
chr10	10725400	10725600	E25
chr10	10725600	10726000	E82
chr10	10726000	10726400	E84
chr10	10726400	10726600	E16
chr10	10726600	10727000	E84
chr10	10727000	10727200	E57
chr10	10727200	10727600	E16
chr10	10727600	10727800	E84
chr10	10727800	10728200	E16
chr10	10728200	10728400	E84
chr10	10728400	10728600	E54
chr10	10728600	10730200	E74
chr10	10730200	10730400	E81
chr10	10730400	10731600	E74
chr10	10731600	10731800	E75
chr10	10731800	10739400	E73
chr10	10739400	10739600	E72
chr10	10739600	10739800	E74
chr10	10739800	10740000	E46
chr10	10740000	10741400	E74
chr10	10741400	10741600	E72
chr10	10741600	10745400	E74
chr10	10745400	10745600	E72
chr10	10745600	10751800	E74
chr10	10751800	10752000	E46
chr10	10752000	10752800	E74
chr10	10752800	10753000	E48
chr10	10753000	10753400	E74
chr10	10753400	10753600	E72
chr10	10753600	10753800	E47
chr10	10753800	10762800	E73
chr10	10762800	10763000	E72
chr10	10763000	10763600	E74
chr10	10763600	10763800	E46
chr10	10763800	10764600	E74
chr10	10764600	10764800	E48
chr10	10764800	10768600	E74
chr10	10768600	10768800	E45
chr10	10768800	10770200	E74
chr10	10770200	10770400	E47
chr10	10770400	10774600	E73
chr10	10774600	10774800	E47
chr10	10774800	10779800	E73
chr10	10779800	10780000	E47
chr10	10780000	10789400	E73
chr10	10789400	10789600	E72
chr10	10789600	10791200	E74
chr10	10791200	10791400	E47
chr10	10791400	10791600	E72
chr10	10791600	10798800	E73
chr10	10798800	10799000	E79
chr10	10799000	10800000	E73
chr10	10800000	10800200	E47
chr10	10800200	10802000	E73
chr10	10802000	10803800	E74
chr10	10803800	10804000	E46
chr10	10804000	10804200	E72
chr10	10804200	10807800	E74
chr10	10807800	10808000	E72
chr10	10808000	10811000	E74
chr10	10811000	10811200	E48
chr10	10811200	10811800	E74
chr10	10811800	10812000	E45
chr10	10812000	10813400	E74
chr10	10813400	10813600	E72
chr10	10813600	10814200	E74
chr10	10814200	10814400	E13
chr10	10814400	10816000	E74
chr10	10816000	10816200	E71
chr10	10816200	10816400	E81
chr10	10816400	10816600	E48
chr10	10816600	10817600	E74
chr10	10817600	10817800	E72
chr10	10817800	10818400	E74
chr10	10818400	10818600	E48
chr10	10818600	10822600	E74
chr10	10822600	10822800	E45
chr10	10822800	10823600	E74
chr10	10823600	10823800	E72
chr10	10823800	10824000	E81
chr10	10824000	10828600	E74
chr10	10828600	10828800	E45
chr10	10828800	10829400	E74
chr10	10829400	10829600	E77
chr10	10829600	10839600	E73
chr10	10839600	10839800	E45
chr10	10839800	10840200	E74
chr10	10840200	10840400	E46
chr10	10840400	10842400	E74
chr10	10842400	10842600	E76
chr10	10842600	10844400	E74
chr10	10844400	10844600	E48
chr10	10844600	10845400	E74
chr10	10845400	10845600	E48
chr10	10845600	10848600	E74
chr10	10848600	10848800	E75
chr10	10848800	10851000	E74
chr10	10851000	10851200	E48
chr10	10851200	10851400	E45
chr10	10851400	10851600	E82
chr10	10851600	10851800	E74
chr10	10851800	10852000	E82
chr10	10852000	10852200	E74
chr10	10852200	10852400	E72
chr10	10852400	10852800	E74
chr10	10852800	10853000	E78
chr10	10853000	10853200	E74
chr10	10853200	10853400	E48
chr10	10853400	10855600	E74
chr10	10855600	10855800	E72
chr10	10855800	10861000	E74
chr10	10861000	10861200	E71
chr10	10861200	10862200	E74
chr10	10862200	10862400	E44
chr10	10862400	10863000	E74
chr10	10863000	10863200	E48
chr10	10863200	10864400	E74
chr10	10864400	10864600	E72
chr10	10864600	10865200	E74
chr10	10865200	10865400	E81
chr10	10865400	10870000	E74
chr10	10870000	10870400	E72
chr10	10870400	10873000	E74
chr10	10873000	10873200	E72
chr10	10873200	10874800	E74
chr10	10874800	10875000	E72
chr10	10875000	10875200	E74
chr10	10875200	10875400	E72
chr10	10875400	10877200	E74
chr10	10877200	10877400	E45
chr10	10877400	10877600	E46
chr10	10877600	10880800	E74
chr10	10880800	10881000	E79
chr10	10881000	10889600	E74
chr10	10889600	10889800	E25
chr10	10889800	10890000	E55
chr10	10890000	10891000	E74
chr10	10891000	10891200	E77
chr10	10891200	10891400	E72
chr10	10891400	10892000	E74
chr10	10892000	10892200	E72
chr10	10892200	10893800	E74
chr10	10893800	10894000	E45
chr10	10894000	10894600	E74
chr10	10894600	10894800	E45
chr10	10894800	10900800	E74
chr10	10900800	10901000	E48
chr10	10901000	10901800	E74
chr10	10901800	10902000	E72
chr10	10902000	10902600	E74
chr10	10902600	10902800	E46
chr10	10902800	10903000	E72
chr10	10903000	10903200	E46
chr10	10903200	10904600	E74
chr10	10904600	10904800	E72
chr10	10904800	10905200	E74
chr10	10905200	10905400	E46
chr10	10905400	10909800	E74
chr10	10909800	10910000	E72
chr10	10910000	10911200	E74
chr10	10911200	10911400	E55
chr10	10911400	10911600	E53
chr10	10911600	10911800	E35
chr10	10911800	10912200	E31
chr10	10912200	10912400	E32
chr10	10912400	10912600	E36
chr10	10912600	10913000	E37
chr10	10913000	10913400	E36
chr10	10913400	10913600	E35
chr10	10913600	10914000	E82
chr10	10914000	10914200	E25
chr10	10914200	10914400	E72
chr10	10914400	10914800	E74
chr10	10914800	10915000	E71
chr10	10915000	10915800	E74
chr10	10915800	10916000	E72
chr10	10916000	10916200	E74
chr10	10916200	10916400	E46
chr10	10916400	10920200	E74
chr10	10920200	10920400	E72
chr10	10920400	10921200	E74
chr10	10921200	10921400	E72
chr10	10921400	10924000	E74
chr10	10924000	10924200	E46
chr10	10924200	10925000	E74
chr10	10925000	10925200	E45
chr10	10925200	10926800	E74
chr10	10926800	10927000	E79
chr10	10927000	10929000	E74
chr10	10929000	10929200	E47
chr10	10929200	10945800	E73
chr10	10945800	10946000	E72
chr10	10946000	10946200	E74
chr10	10946200	10946400	E45
chr10	10946400	10949400	E74
chr10	10949400	10949600	E72
chr10	10949600	10952200	E74
chr10	10952200	10952400	E48
chr10	10952400	10953200	E55
chr10	10953200	10953400	E48
chr10	10953400	10954600	E74
chr10	10954600	10954800	E46
chr10	10954800	10956400	E74
chr10	10956400	10956600	E48
chr10	10956600	10957600	E74
chr10	10957600	10957800	E46
chr10	10957800	10959400	E74
chr10	10959400	10959600	E71
chr10	10959600	10960000	E74
chr10	10960000	10960200	E48
chr10	10960200	10961200	E74
chr10	10961200	10961400	E72
chr10	10961400	10966800	E74
chr10	10966800	10967000	E78
chr10	10967000	10968200	E74
chr10	10968200	10968400	E48
chr10	10968400	10971200	E74
chr10	10971200	10971400	E46
chr10	10971400	10973800	E74
chr10	10973800	10974000	E72
chr10	10974000	10976800	E74
chr10	10976800	10977000	E72
chr10	10977000	10978000	E74
chr10	10978000	10978200	E77
chr10	10978200	10982200	E74
chr10	10982200	10982400	E46
chr10	10982400	10982600	E72
chr10	10982600	10986000	E74
chr10	10986000	10986200	E48
chr10	10986200	10987600	E74
chr10	10987600	10987800	E46
chr10	10987800	10989800	E74
chr10	10989800	10990000	E72
chr10	10990000	10991600	E74
chr10	10991600	10991800	E72
chr10	10991800	10995000	E74
chr10	10995000	10995200	E48
chr10	10995200	10996000	E74
chr10	10996000	10996200	E48
chr10	10996200	10996600	E74
chr10	10996600	10996800	E25
chr10	10996800	10999400	E74
chr10	10999400	10999600	E45
chr10	10999600	10999800	E46
chr10	10999800	11001600	E74
chr10	11001600	11001800	E45
chr10	11001800	11002000	E38
chr10	11002000	11002200	E83
chr10	11002200	11002400	E82
chr10	11002400	11002600	E74
chr10	11002600	11002800	E46
chr10	11002800	11003400	E74
chr10	11003400	11003800	E72
chr10	11003800	11005800	E74
chr10	11005800	11006000	E48
chr10	11006000	11006600	E74
chr10	11006600	11006800	E72
chr10	11006800	11007400	E74
chr10	11007400	11007600	E48
chr10	11007600	11008000	E74
chr10	11008000	11008200	E72
chr10	11008200	11009200	E74
chr10	11009200	11009400	E46
chr10	11009400	11009600	E74
chr10	11009600	11009800	E79
chr10	11009800	11014400	E74
chr10	11014400	11014600	E48
chr10	11014600	11017400	E74
chr10	11017400	11017600	E46
chr10	11017600	11020400	E74
chr10	11020400	11020600	E79
chr10	11020600	11020800	E74
chr10	11020800	11021000	E48
chr10	11021000	11021200	E36
chr10	11021200	11021400	E74
chr10	11021400	11021600	E72
chr10	11021600	11021800	E74
chr10	11021800	11022000	E72
chr10	11022000	11022600	E74
chr10	11022600	11023000	E72
chr10	11023000	11027400	E74
chr10	11027400	11027600	E71
chr10	11027600	11028000	E74
chr10	11028000	11028200	E72
chr10	11028200	11028800	E74
chr10	11028800	11029000	E46
chr10	11029000	11030200	E74
chr10	11030200	11030400	E46
chr10	11030400	11030600	E81
chr10	11030600	11031400	E74
chr10	11031400	11031600	E48
chr10	11031600	11033600	E74
chr10	11033600	11033800	E45
chr10	11033800	11039000	E74
chr10	11039000	11039200	E76
chr10	11039200	11040000	E74
chr10	11040000	11040200	E48
chr10	11040200	11041400	E74
chr10	11041400	11041600	E72
chr10	11041600	11042400	E74
chr10	11042400	11042600	E81
chr10	11042600	11044400	E74
chr10	11044400	11044600	E71
chr10	11044600	11050000	E74
chr10	11050000	11050200	E55
chr10	11050200	11050400	E25
chr10	11050400	11050600	E82
chr10	11050600	11050800	E48
chr10	11050800	11051200	E55
chr10	11051200	11051400	E34
chr10	11051400	11053600	E74
chr10	11053600	11054000	E55
chr10	11054000	11054200	E74
chr10	11054200	11054400	E55
chr10	11054400	11054800	E54
chr10	11054800	11055800	E74
chr10	11055800	11056200	E48
chr10	11056200	11056600	E72
chr10	11056600	11058200	E74
chr10	11058200	11058400	E55
chr10	11058400	11058600	E37
chr10	11058600	11059000	E82
chr10	11059000	11059200	E25
chr10	11059200	11059400	E24
chr10	11059400	11059800	E29
chr10	11059800	11060000	E26
chr10	11060000	11060800	E29
chr10	11060800	11061000	E26
chr10	11061000	11061400	E24
chr10	11061400	11062200	E23
chr10	11062200	11062400	E25
chr10	11062400	11062600	E74
chr10	11062600	11062800	E72
chr10	11062800	11064200	E74
chr10	11064200	11064400	E48
chr10	11064400	11064600	E74
chr10	11064600	11064800	E82
chr10	11064800	11065000	E23
chr10	11065000	11065400	E82
chr10	11065400	11065600	E25
chr10	11065600	11066800	E74
chr10	11066800	11067400	E55
chr10	11067400	11067600	E54
chr10	11067600	11068200	E74
chr10	11068200	11068400	E72
chr10	11068400	11069200	E74
chr10	11069200	11069400	E72
chr10	11069400	11069600	E74
chr10	11069600	11069800	E46
chr10	11069800	11070000	E72
chr10	11070000	11071800	E74
chr10	11071800	11072000	E45
chr10	11072000	11072400	E55
chr10	11072400	11072600	E72
chr10	11072600	11073800	E74
chr10	11073800	11074000	E72
chr10	11074000	11074200	E46
chr10	11074200	11075200	E74
chr10	11075200	11075400	E72
chr10	11075400	11078400	E74
chr10	11078400	11078600	E46
chr10	11078600	11079200	E74
chr10	11079200	11079400	E72
chr10	11079400	11081400	E74
chr10	11081400	11081600	E45
chr10	11081600	11083000	E74
chr10	11083000	11083200	E48
chr10	11083200	11083600	E74
chr10	11083600	11083800	E72
chr10	11083800	11085800	E74
chr10	11085800	11086200	E48
chr10	11086200	11086800	E74
chr10	11086800	11087000	E48
chr10	11087000	11087200	E44
chr10	11087200	11089000	E74
chr10	11089000	11089200	E72
chr10	11089200	11089800	E74
chr10	11089800	11090000	E78
chr10	11090000	11092800	E74
chr10	11092800	11093000	E46
chr10	11093000	11093600	E74
chr10	11093600	11094000	E48
chr10	11094000	11099800	E74
chr10	11099800	11100200	E55
chr10	11100200	11100400	E54
chr10	11100400	11102000	E55
chr10	11102000	11102200	E48
chr10	11102200	11104400	E74
chr10	11104400	11104600	E72
chr10	11104600	11104800	E80
chr10	11104800	11106200	E74
chr10	11106200	11106400	E77
chr10	11106400	11106600	E74
chr10	11106600	11107200	E82
chr10	11107200	11107400	E55
chr10	11107400	11107600	E54
chr10	11107600	11111400	E74
chr10	11111400	11111600	E25
chr10	11111600	11112000	E74
chr10	11112000	11112200	E48
chr10	11112200	11112600	E74
chr10	11112600	11112800	E25
chr10	11112800	11113800	E74
chr10	11113800	11114000	E48
chr10	11114000	11115600	E74
chr10	11115600	11115800	E25
chr10	11115800	11116000	E84
chr10	11116000	11116200	E25
chr10	11116200	11116400	E23
chr10	11116400	11116600	E32
chr10	11116600	11116800	E33
chr10	11116800	11117000	E53
chr10	11117000	11117200	E52
chr10	11117200	11117400	E27
chr10	11117400	11117600	E53
chr10	11117600	11117800	E54
chr10	11117800	11118600	E84
chr10	11118600	11120000	E74
chr10	11120000	11120200	E54
chr10	11120200	11120600	E55
chr10	11120600	11121200	E84
chr10	11121200	11121600	E16
chr10	11121600	11121800	E22
chr10	11121800	11122200	E57
chr10	11122200	11122400	E70
chr10	11122400	11122600	E43
chr10	11122600	11122800	E58
chr10	11122800	11123000	E43
chr10	11123000	11123200	E51
chr10	11123200	11123400	E70
chr10	11123400	11123600	E58
chr10	11123600	11124000	E84
chr10	11124000	11124200	E54
chr10	11124200	11124400	E55
chr10	11124400	11124800	E53
chr10	11124800	11125800	E74
chr10	11125800	11126200	E72
chr10	11126200	11130800	E74
chr10	11130800	11131000	E46
chr10	11131000	11132600	E74
chr10	11132600	11133000	E25
chr10	11133000	11133400	E22
chr10	11133400	11133600	E23
chr10	11133600	11133800	E32
chr10	11133800	11134000	E16
chr10	11134000	11134200	E22
chr10	11134200	11135000	E84
chr10	11135000	11135200	E25
chr10	11135200	11136000	E82
chr10	11136000	11136400	E38
chr10	11136400	11136600	E76
chr10	11136600	11136800	E13
chr10	11136800	11137600	E82
chr10	11137600	11138600	E74
chr10	11138600	11138800	E82
chr10	11138800	11139400	E84
chr10	11139400	11139600	E16
chr10	11139600	11139800	E84
chr10	11139800	11140000	E57
chr10	11140000	11140400	E16
chr10	11140400	11140800	E82
chr10	11140800	11144800	E74
chr10	11144800	11145000	E82
chr10	11145000	11145600	E55
chr10	11145600	11146200	E84
chr10	11146200	11146600	E54
chr10	11146600	11146800	E53
chr10	11146800	11147000	E58
chr10	11147000	11147200	E70
chr10	11147200	11147400	E57
chr10	11147400	11147600	E15
chr10	11147600	11147800	E16
chr10	11147800	11148000	E84
chr10	11148000	11148200	E25
chr10	11148200	11148400	E13
chr10	11148400	11148600	E39
chr10	11148600	11148800	E53
chr10	11148800	11149000	E57
chr10	11149000	11149600	E83
chr10	11149600	11150000	E82
chr10	11150000	11151600	E74
chr10	11151600	11151800	E48
chr10	11151800	11152400	E74
chr10	11152400	11152600	E72
chr10	11152600	11154400	E74
chr10	11154400	11154600	E46
chr10	11154600	11154800	E74
chr10	11154800	11155000	E38
chr10	11155000	11155200	E35
chr10	11155200	11155400	E32
chr10	11155400	11155600	E59
chr10	11155600	11155800	E42
chr10	11155800	11156200	E53
chr10	11156200	11156400	E25
chr10	11156400	11156800	E82
chr10	11156800	11157000	E7
chr10	11157000	11157400	E82
chr10	11157400	11157600	E74
chr10	11157600	11157800	E75
chr10	11157800	11160600	E74
chr10	11160600	11160800	E36
chr10	11160800	11161000	E37
chr10	11161000	11161600	E55
chr10	11161600	11162000	E74
chr10	11162000	11162200	E48
chr10	11162200	11162800	E74
chr10	11162800	11163000	E77
chr10	11163000	11164400	E74
chr10	11164400	11164600	E25
chr10	11164600	11164800	E82
chr10	11164800	11167200	E74
chr10	11167200	11167400	E44
chr10	11167400	11167600	E82
chr10	11167600	11167800	E74
chr10	11167800	11168600	E82
chr10	11168600	11168800	E77
chr10	11168800	11169400	E82
chr10	11169400	11169600	E7
chr10	11169600	11169800	E5
chr10	11169800	11170000	E6
chr10	11170000	11170200	E50
chr10	11170200	11171200	E73
chr10	11171200	11171400	E72
chr10	11171400	11171600	E48
chr10	11171600	11171800	E74
chr10	11171800	11172200	E48
chr10	11172200	11173000	E74
chr10	11173000	11173200	E46
chr10	11173200	11176200	E74
chr10	11176200	11176400	E49
chr10	11176400	11178400	E74
chr10	11178400	11178600	E48
chr10	11178600	11178800	E38
chr10	11178800	11179000	E55
chr10	11179000	11179200	E7
chr10	11179200	11179400	E82
chr10	11179400	11179600	E16
chr10	11179600	11179800	E82
chr10	11179800	11180400	E74
chr10	11180400	11180600	E72
chr10	11180600	11181200	E74
chr10	11181200	11181400	E72
chr10	11181400	11181600	E74
chr10	11181600	11181800	E81
chr10	11181800	11182200	E74
chr10	11182200	11182400	E72
chr10	11182400	11182800	E74
chr10	11182800	11183000	E54
chr10	11183000	11183200	E53
chr10	11183200	11183400	E37
chr10	11183400	11183600	E36
chr10	11183600	11184000	E37
chr10	11184000	11184400	E53
chr10	11184400	11184600	E54
chr10	11184600	11184800	E55
chr10	11184800	11185000	E57
chr10	11185000	11185200	E58
chr10	11185200	11185400	E68
chr10	11185400	11185600	E58
chr10	11185600	11185800	E57
chr10	11185800	11186200	E84
chr10	11186200	11186400	E54
chr10	11186400	11186600	E55
chr10	11186600	11186800	E36
chr10	11186800	11187000	E61
chr10	11187000	11187200	E67
chr10	11187200	11187600	E85
chr10	11187600	11188000	E67
chr10	11188000	11188200	E64
chr10	11188200	11188400	E62
chr10	11188400	11188600	E58
chr10	11188600	11188800	E42
chr10	11188800	11189000	E33
chr10	11189000	11189200	E42
chr10	11189200	11189400	E33
chr10	11189400	11189600	E43
chr10	11189600	11189800	E60
chr10	11189800	11190000	E51
chr10	11190000	11190200	E60
chr10	11190200	11190400	E59
chr10	11190400	11190600	E42
chr10	11190600	11191000	E52
chr10	11191000	11191200	E58
chr10	11191200	11191400	E62
chr10	11191400	11191600	E70
chr10	11191600	11191800	E69
chr10	11191800	11192200	E17
chr10	11192200	11193000	E64
chr10	11193000	11193200	E62
chr10	11193200	11193400	E13
chr10	11193400	11193600	E42
chr10	11193600	11193800	E52
chr10	11193800	11194000	E57
chr10	11194000	11194200	E56
chr10	11194200	11194600	E84
chr10	11194600	11195000	E56
chr10	11195000	11195600	E55
chr10	11195600	11195800	E56
chr10	11195800	11196200	E42
chr10	11196200	11196400	E59
chr10	11196400	11196600	E58
chr10	11196600	11197000	E59
chr10	11197000	11197200	E34
chr10	11197200	11197400	E38
chr10	11197400	11198200	E82
chr10	11198200	11199200	E83
chr10	11199200	11199400	E25
chr10	11199400	11200000	E57
chr10	11200000	11200200	E35
chr10	11200200	11200600	E82
chr10	11200600	11200800	E25
chr10	11200800	11201000	E13
chr10	11201000	11201200	E48
chr10	11201200	11201400	E38
chr10	11201400	11201600	E39
chr10	11201600	11201800	E56
chr10	11201800	11202000	E13
chr10	11202000	11202200	E57
chr10	11202200	11202400	E62
chr10	11202400	11202600	E66
chr10	11202600	11203000	E1
chr10	11203000	11203200	E65
chr10	11203200	11204000	E63
chr10	11204000	11204400	E61
chr10	11204400	11204600	E63
chr10	11204600	11204800	E64
chr10	11204800	11206600	E85
chr10	11206600	11207800	E20
chr10	11207800	11209200	E19
chr10	11209200	11209600	E20
chr10	11209600	11209800	E19
chr10	11209800	11210000	E20
chr10	11210000	11210400	E85
chr10	11210400	11210800	E20
chr10	11210800	11214000	E85
chr10	11214000	11214600	E67
chr10	11214600	11215200	E85
chr10	11215200	11215800	E67
chr10	11215800	11216200	E60
chr10	11216200	11217000	E67
chr10	11217000	11219600	E85
chr10	11219600	11219800	E67
chr10	11219800	11220200	E64
chr10	11220200	11220400	E67
chr10	11220400	11222800	E85
chr10	11222800	11223000	E67
chr10	11223000	11223200	E59
chr10	11223200	11223400	E35
chr10	11223400	11223800	E55
chr10	11223800	11224200	E56
chr10	11224200	11224400	E38
chr10	11224400	11224600	E25
chr10	11224600	11224800	E55
chr10	11224800	11225000	E36
chr10	11225000	11225200	E25
chr10	11225200	11225400	E55
chr10	11225400	11225600	E37
chr10	11225600	11225800	E55
chr10	11225800	11226000	E84
chr10	11226000	11226200	E31
chr10	11226200	11226400	E84
chr10	11226400	11227200	E55
chr10	11227200	11227400	E37
chr10	11227400	11227600	E35
chr10	11227600	11227800	E34
chr10	11227800	11228000	E58
chr10	11228000	11228200	E69
chr10	11228200	11228400	E17
chr10	11228400	11228600	E70
chr10	11228600	11228800	E18
chr10	11228800	11229000	E70
chr10	11229000	11229200	E22
chr10	11229200	11229400	E23
chr10	11229400	11229600	E25
chr10	11229600	11229800	E54
chr10	11229800	11230000	E55
chr10	11230000	11230400	E35
chr10	11230400	11230600	E16
chr10	11230600	11230800	E52
chr10	11230800	11231000	E84
chr10	11231000	11231200	E53
chr10	11231200	11231400	E84
chr10	11231400	11231800	E52
chr10	11231800	11232200	E53
chr10	11232200	11232600	E52
chr10	11232600	11232800	E54
chr10	11232800	11233200	E52
chr10	11233200	11233400	E53
chr10	11233400	11233600	E54
chr10	11233600	11234000	E55
chr10	11234000	11234200	E38
chr10	11234200	11234400	E37
chr10	11234400	11234800	E53
chr10	11234800	11235000	E54
chr10	11235000	11235600	E84
chr10	11235600	11235800	E53
chr10	11235800	11236000	E55
chr10	11236000	11236200	E53
chr10	11236200	11236400	E52
chr10	11236400	11236800	E53
chr10	11236800	11237000	E58
chr10	11237000	11237200	E59
chr10	11237200	11237400	E68
chr10	11237400	11237600	E62
chr10	11237600	11238200	E58
chr10	11238200	11238400	E60
chr10	11238400	11239400	E67
chr10	11239400	11240000	E85
chr10	11240000	11240200	E51
chr10	11240200	11240400	E70
chr10	11240400	11240600	E42
chr10	11240600	11240800	E22
chr10	11240800	11241000	E27
chr10	11241000	11241200	E54
chr10	11241200	11241400	E53
chr10	11241400	11241600	E58
chr10	11241600	11241800	E51
chr10	11241800	11242000	E58
chr10	11242000	11242200	E70
chr10	11242200	11243400	E22
chr10	11243400	11244000	E84
chr10	11244000	11244800	E74
chr10	11244800	11245000	E48
chr10	11245000	11246600	E74
chr10	11246600	11247400	E55
chr10	11247400	11247600	E53
chr10	11247600	11248000	E55
chr10	11248000	11248200	E13
chr10	11248200	11248400	E55
chr10	11248400	11248600	E54
chr10	11248600	11248800	E55
chr10	11248800	11249200	E84
chr10	11249200	11249400	E16
chr10	11249400	11249800	E52
chr10	11249800	11250000	E58
chr10	11250000	11250400	E61
chr10	11250400	11250600	E64
chr10	11250600	11251000	E67
chr10	11251000	11252400	E85
chr10	11252400	11252600	E67
chr10	11252600	11253000	E64
chr10	11253000	11253200	E60
chr10	11253200	11253400	E51
chr10	11253400	11253600	E69
chr10	11253600	11253800	E59
chr10	11253800	11254000	E42
chr10	11254000	11254200	E59
chr10	11254200	11254400	E58
chr10	11254400	11254600	E68
chr10	11254600	11254800	E42
chr10	11254800	11255200	E35
chr10	11255200	11255400	E32
chr10	11255400	11255600	E52
chr10	11255600	11255800	E23
chr10	11255800	11256000	E32
chr10	11256000	11256200	E36
chr10	11256200	11256400	E54
chr10	11256400	11257600	E55
chr10	11257600	11257800	E38
chr10	11257800	11258400	E55
chr10	11258400	11258600	E25
chr10	11258600	11259600	E82
chr10	11259600	11259800	E44
chr10	11259800	11260200	E55
chr10	11260200	11260400	E25
chr10	11260400	11260600	E36
chr10	11260600	11260800	E54
chr10	11260800	11261000	E84
chr10	11261000	11261200	E25
chr10	11261200	11261400	E38
chr10	11261400	11261600	E55
chr10	11261600	11261800	E48
chr10	11261800	11262800	E74
chr10	11262800	11263000	E45
chr10	11263000	11263200	E77
chr10	11263200	11263400	E38
chr10	11263400	11263800	E48
chr10	11263800	11264000	E38
chr10	11264000	11264400	E55
chr10	11264400	11264600	E38
chr10	11264600	11265000	E55
chr10	11265000	11265200	E37
chr10	11265200	11265600	E53
chr10	11265600	11265800	E36
chr10	11265800	11266000	E37
chr10	11266000	11266200	E38
chr10	11266200	11266400	E54
chr10	11266400	11266600	E52
chr10	11266600	11266800	E53
chr10	11266800	11267000	E37
chr10	11267000	11267200	E35
chr10	11267200	11267400	E59
chr10	11267400	11267600	E60
chr10	11267600	11267800	E61
chr10	11267800	11268400	E64
chr10	11268400	11268600	E67
chr10	11268600	11268800	E64
chr10	11268800	11269200	E67
chr10	11269200	11269400	E64
chr10	11269400	11269600	E63
chr10	11269600	11269800	E60
chr10	11269800	11270000	E59
chr10	11270000	11270200	E57
chr10	11270200	11270600	E52
chr10	11270600	11270800	E36
chr10	11270800	11271600	E35
chr10	11271600	11271800	E36
chr10	11271800	11272000	E35
chr10	11272000	11272200	E52
chr10	11272200	11272400	E33
chr10	11272400	11272600	E34
chr10	11272600	11272800	E42
chr10	11272800	11273000	E52
chr10	11273000	11273400	E59
chr10	11273400	11273800	E58
chr10	11273800	11274000	E57
chr10	11274000	11274400	E42
chr10	11274400	11274600	E59
chr10	11274600	11274800	E31
chr10	11274800	11275000	E53
chr10	11275000	11275200	E52
chr10	11275200	11275400	E84
chr10	11275400	11275600	E54
chr10	11275600	11275800	E55
chr10	11275800	11276000	E53
chr10	11276000	11276400	E35
chr10	11276400	11276600	E34
chr10	11276600	11276800	E42
chr10	11276800	11277000	E59
chr10	11277000	11277200	E61
chr10	11277200	11277400	E63
chr10	11277400	11277600	E64
chr10	11277600	11278000	E67
chr10	11278000	11278400	E85
chr10	11278400	11278600	E67
chr10	11278600	11278800	E85
chr10	11278800	11279200	E67
chr10	11279200	11279400	E64
chr10	11279400	11279800	E63
chr10	11279800	11280200	E43
chr10	11280200	11280400	E15
chr10	11280400	11280800	E57
chr10	11280800	11281200	E56
chr10	11281200	11281400	E52
chr10	11281400	11281600	E16
chr10	11281600	11281800	E53
chr10	11281800	11282000	E54
chr10	11282000	11282200	E35
chr10	11282200	11282400	E59
chr10	11282400	11282800	E68
chr10	11282800	11283000	E62
chr10	11283000	11283200	E61
chr10	11283200	11283400	E63
chr10	11283400	11283600	E64
chr10	11283600	11283800	E67
chr10	11283800	11285800	E85
chr10	11285800	11286800	E67
chr10	11286800	11288000	E85
chr10	11288000	11289200	E67
chr10	11289200	11289400	E64
chr10	11289400	11289600	E60
chr10	11289600	11289800	E69
chr10	11289800	11290000	E14
chr10	11290000	11290200	E15
chr10	11290200	11290400	E16
chr10	11290400	11291400	E84
chr10	11291400	11291600	E55
chr10	11291600	11291800	E54
chr10	11291800	11293000	E84
chr10	11293000	11293200	E53
chr10	11293200	11293800	E55
chr10	11293800	11294200	E84
chr10	11294200	11294400	E37
chr10	11294400	11294600	E55
chr10	11294600	11295000	E37
chr10	11295000	11295200	E35
chr10	11295200	11295400	E40
chr10	11295400	11295600	E38
chr10	11295600	11295800	E56
chr10	11295800	11296000	E84
chr10	11296000	11296200	E56
chr10	11296200	11296400	E55
chr10	11296400	11296800	E54
chr10	11296800	11297200	E36
chr10	11297200	11297400	E35
chr10	11297400	11297600	E34
chr10	11297600	11297800	E42
chr10	11297800	11298000	E61
chr10	11298000	11298200	E59
chr10	11298200	11298400	E61
chr10	11298400	11298800	E42
chr10	11298800	11299000	E43
chr10	11299000	11299200	E42
chr10	11299200	11299400	E43
chr10	11299400	11299600	E58
chr10	11299600	11299800	E35
chr10	11299800	11300000	E52
chr10	11300000	11300200	E42
chr10	11300200	11300800	E35
chr10	11300800	11301000	E58
chr10	11301000	11301200	E57
chr10	11301200	11301600	E52
chr10	11301600	11302000	E53
chr10	11302000	11302400	E42
chr10	11302400	11302600	E58
chr10	11302600	11303000	E59
chr10	11303000	11304000	E61
chr10	11304000	11304600	E63
chr10	11304600	11304800	E69
chr10	11304800	11305000	E14
chr10	11305000	11305200	E61
chr10	11305200	11305600	E63
chr10	11305600	11305800	E61
chr10	11305800	11306000	E62
chr10	11306000	11306200	E68
chr10	11306200	11306400	E58
chr10	11306400	11306600	E60
chr10	11306600	11307200	E61
chr10	11307200	11307400	E63
chr10	11307400	11307800	E64
chr10	11307800	11308000	E85
chr10	11308000	11308200	E19
chr10	11308200	11308600	E67
chr10	11308600	11309200	E63
chr10	11309200	11309400	E69
chr10	11309400	11309600	E62
chr10	11309600	11309800	E15
chr10	11309800	11310000	E39
chr10	11310000	11310200	E56
chr10	11310200	11310400	E15
chr10	11310400	11310600	E68
chr10	11310600	11311000	E15
chr10	11311000	11311200	E18
chr10	11311200	11311400	E17
chr10	11311400	11311600	E51
chr10	11311600	11312000	E60
chr10	11312000	11312600	E67
chr10	11312600	11313200	E60
chr10	11313200	11313400	E68
chr10	11313400	11313600	E58
chr10	11313600	11313800	E52
chr10	11313800	11314200	E59
chr10	11314200	11314400	E61
chr10	11314400	11314600	E64
chr10	11314600	11314800	E67
chr10	11314800	11315000	E64
chr10	11315000	11315200	E63
chr10	11315200	11315400	E64
chr10	11315400	11315600	E67
chr10	11315600	11315800	E61
chr10	11315800	11316000	E62
chr10	11316000	11316200	E58
chr10	11316200	11316400	E57
chr10	11316400	11316600	E52
chr10	11316600	11316800	E53
chr10	11316800	11317400	E54
chr10	11317400	11317600	E53
chr10	11317600	11318000	E84
chr10	11318000	11318200	E16
chr10	11318200	11318400	E22
chr10	11318400	11318600	E16
chr10	11318600	11318800	E56
chr10	11318800	11319000	E16
chr10	11319000	11319800	E84
chr10	11319800	11320400	E82
chr10	11320400	11320600	E25
chr10	11320600	11320800	E82
chr10	11320800	11321000	E45
chr10	11321000	11322200	E74
chr10	11322200	11322400	E46
chr10	11322400	11322600	E74
chr10	11322600	11322800	E71
chr10	11322800	11323000	E72
chr10	11323000	11323400	E74
chr10	11323400	11323600	E71
chr10	11323600	11324000	E74
chr10	11324000	11324200	E77
chr10	11324200	11324400	E74
chr10	11324400	11324600	E72
chr10	11324600	11325800	E74
chr10	11325800	11326000	E54
chr10	11326000	11326200	E37
chr10	11326200	11326400	E38
chr10	11326400	11326800	E35
chr10	11326800	11327000	E34
chr10	11327000	11327200	E42
chr10	11327200	11327400	E59
chr10	11327400	11327600	E61
chr10	11327600	11328000	E59
chr10	11328000	11329200	E63
chr10	11329200	11329400	E61
chr10	11329400	11329600	E62
chr10	11329600	11329800	E52
chr10	11329800	11330000	E54
chr10	11330000	11330200	E55
chr10	11330200	11330400	E48
chr10	11330400	11330600	E38
chr10	11330600	11331000	E82
chr10	11331000	11331200	E13
chr10	11331200	11332200	E82
chr10	11332200	11332400	E44
chr10	11332400	11332600	E45
chr10	11332600	11332800	E38
chr10	11332800	11334400	E82
chr10	11334400	11334600	E44
chr10	11334600	11334800	E74
chr10	11334800	11335000	E76
chr10	11335000	11337200	E74
chr10	11337200	11337400	E71
chr10	11337400	11337800	E55
chr10	11337800	11338800	E74
chr10	11338800	11339200	E48
chr10	11339200	11339600	E74
chr10	11339600	11339800	E46
chr10	11339800	11342200	E74
chr10	11342200	11342400	E48
chr10	11342400	11342800	E82
chr10	11342800	11343000	E25
chr10	11343000	11343200	E48
chr10	11343200	11345400	E74
chr10	11345400	11345600	E80
chr10	11345600	11346200	E74
chr10	11346200	11346400	E77
chr10	11346400	11347200	E74
chr10	11347200	11347400	E76
chr10	11347400	11347800	E74
chr10	11347800	11348000	E45
chr10	11348000	11348200	E48
chr10	11348200	11348400	E72
chr10	11348400	11348600	E80
chr10	11348600	11348800	E74
chr10	11348800	11349000	E77
chr10	11349000	11349200	E55
chr10	11349200	11349600	E36
chr10	11349600	11349800	E55
chr10	11349800	11350000	E36
chr10	11350000	11351000	E74
chr10	11351000	11351200	E71
chr10	11351200	11352600	E74
chr10	11352600	11352800	E77
chr10	11352800	11353000	E56
chr10	11353000	11353400	E84
chr10	11353400	11353600	E16
chr10	11353600	11353800	E55
chr10	11353800	11354000	E36
chr10	11354000	11354600	E55
chr10	11354600	11354800	E36
chr10	11354800	11355000	E54
chr10	11355000	11355400	E55
chr10	11355400	11355600	E54
chr10	11355600	11355800	E55
chr10	11355800	11356000	E48
chr10	11356000	11356200	E74
chr10	11356200	11356400	E72
chr10	11356400	11356600	E74
chr10	11356600	11356800	E48
chr10	11356800	11357000	E74
chr10	11357000	11357200	E72
chr10	11357200	11359200	E74
chr10	11359200	11359400	E36
chr10	11359400	11359600	E55
chr10	11359600	11359800	E54
chr10	11359800	11360000	E55
chr10	11360000	11360200	E38
chr10	11360200	11360400	E37
chr10	11360400	11360600	E36
chr10	11360600	11360800	E53
chr10	11360800	11361400	E55
chr10	11361400	11361600	E37
chr10	11361600	11362000	E54
chr10	11362000	11362200	E53
chr10	11362200	11362400	E52
chr10	11362400	11362600	E53
chr10	11362600	11363000	E52
chr10	11363000	11363200	E54
chr10	11363200	11363400	E35
chr10	11363400	11363800	E53
chr10	11363800	11364000	E52
chr10	11364000	11364200	E58
chr10	11364200	11364400	E43
chr10	11364400	11364600	E70
chr10	11364600	11364800	E30
chr10	11364800	11365000	E58
chr10	11365000	11365200	E59
chr10	11365200	11365400	E33
chr10	11365400	11365600	E35
chr10	11365600	11365800	E32
chr10	11365800	11366000	E53
chr10	11366000	11366200	E84
chr10	11366200	11366400	E53
chr10	11366400	11366600	E56
chr10	11366600	11367000	E55
chr10	11367000	11367200	E54
chr10	11367200	11368000	E55
chr10	11368000	11368200	E38
chr10	11368200	11368400	E55
chr10	11368400	11368600	E54
chr10	11368600	11369200	E55
chr10	11369200	11369400	E54
chr10	11369400	11369800	E55
chr10	11369800	11370000	E37
chr10	11370000	11370200	E36
chr10	11370200	11370400	E55
chr10	11370400	11370600	E54
chr10	11370600	11370800	E37
chr10	11370800	11371000	E35
chr10	11371000	11371200	E54
chr10	11371200	11371600	E55
chr10	11371600	11371800	E48
chr10	11371800	11372000	E55
chr10	11372000	11372200	E48
chr10	11372200	11372800	E74
chr10	11372800	11373000	E25
chr10	11373000	11374600	E82
chr10	11374600	11374800	E37
chr10	11374800	11375000	E55
chr10	11375000	11375200	E53
chr10	11375200	11376000	E55
chr10	11376000	11376400	E38
chr10	11376400	11376600	E55
chr10	11376600	11376800	E53
chr10	11376800	11377000	E37
chr10	11377000	11377200	E53
chr10	11377200	11377600	E36
chr10	11377600	11377800	E54
chr10	11377800	11378000	E13
chr10	11378000	11378600	E82
chr10	11378600	11379200	E74
chr10	11379200	11379400	E46
chr10	11379400	11379600	E74
chr10	11379600	11379800	E46
chr10	11379800	11380600	E74
chr10	11380600	11380800	E49
chr10	11380800	11381000	E55
chr10	11381000	11381200	E37
chr10	11381200	11381400	E55
chr10	11381400	11381600	E46
chr10	11381600	11382200	E74
chr10	11382200	11382400	E45
chr10	11382400	11382600	E49
chr10	11382600	11383600	E74
chr10	11383600	11383800	E72
chr10	11383800	11384000	E71
chr10	11384000	11384200	E74
chr10	11384200	11384400	E72
chr10	11384400	11385400	E74
chr10	11385400	11385800	E48
chr10	11385800	11386000	E74
chr10	11386000	11386200	E55
chr10	11386200	11386400	E38
chr10	11386400	11386600	E36
chr10	11386600	11386800	E34
chr10	11386800	11387200	E42
chr10	11387200	11387400	E37
chr10	11387400	11387600	E36
chr10	11387600	11387800	E35
chr10	11387800	11388000	E38
chr10	11388000	11388200	E37
chr10	11388200	11388400	E55
chr10	11388400	11388600	E34
chr10	11388600	11388800	E74
chr10	11388800	11389000	E48
chr10	11389000	11392200	E74
chr10	11392200	11392400	E76
chr10	11392400	11395200	E74
chr10	11395200	11395400	E44
chr10	11395400	11395600	E46
chr10	11395600	11397000	E74
chr10	11397000	11397200	E71
chr10	11397200	11398000	E74
chr10	11398000	11398200	E48
chr10	11398200	11399000	E74
chr10	11399000	11399200	E46
chr10	11399200	11399800	E74
chr10	11399800	11400000	E45
chr10	11400000	11400600	E74
chr10	11400600	11400800	E45
chr10	11400800	11401200	E74
chr10	11401200	11401400	E75
chr10	11401400	11403600	E74
chr10	11403600	11403800	E46
chr10	11403800	11404600	E74
chr10	11404600	11404800	E71
chr10	11404800	11406200	E74
chr10	11406200	11406400	E72
chr10	11406400	11406800	E74
chr10	11406800	11407000	E76
chr10	11407000	11407200	E74
chr10	11407200	11407400	E46
chr10	11407400	11407600	E48
chr10	11407600	11408600	E74
chr10	11408600	11408800	E48
chr10	11408800	11409000	E46
chr10	11409000	11409400	E48
chr10	11409400	11410400	E74
chr10	11410400	11410600	E45
chr10	11410600	11410800	E74
chr10	11410800	11411000	E48
chr10	11411000	11412600	E74
chr10	11412600	11412800	E46
chr10	11412800	11413800	E74
chr10	11413800	11414000	E72
chr10	11414000	11415600	E74
chr10	11415600	11415800	E48
chr10	11415800	11416400	E74
chr10	11416400	11416800	E72
chr10	11416800	11417200	E74
chr10	11417200	11417400	E78
chr10	11417400	11419200	E74
chr10	11419200	11419400	E48
chr10	11419400	11419600	E72
chr10	11419600	11419800	E45
chr10	11419800	11420000	E48
chr10	11420000	11420200	E71
chr10	11420200	11420800	E74
chr10	11420800	11421000	E46
chr10	11421000	11421200	E74
chr10	11421200	11421400	E72
chr10	11421400	11422200	E74
chr10	11422200	11422400	E46
chr10	11422400	11422800	E74
chr10	11422800	11423000	E45
chr10	11423000	11423200	E74
chr10	11423200	11423400	E72
chr10	11423400	11425600	E74
chr10	11425600	11425800	E46
chr10	11425800	11428600	E74
chr10	11428600	11428800	E48
chr10	11428800	11429200	E74
chr10	11429200	11429400	E48
chr10	11429400	11430400	E74
chr10	11430400	11430600	E48
chr10	11430600	11433000	E74
chr10	11433000	11433200	E45
chr10	11433200	11434200	E74
chr10	11434200	11434400	E75
chr10	11434400	11435000	E74
chr10	11435000	11435200	E72
chr10	11435200	11438600	E74
chr10	11438600	11438800	E72
chr10	11438800	11441800	E74
chr10	11441800	11442000	E46
chr10	11442000	11442200	E74
chr10	11442200	11442400	E49
chr10	11442400	11443000	E55
chr10	11443000	11443200	E36
chr10	11443200	11443400	E37
chr10	11443400	11443600	E35
chr10	11443600	11444000	E34
chr10	11444000	11444200	E7
chr10	11444200	11444400	E82
chr10	11444400	11444600	E38
chr10	11444600	11444800	E7
chr10	11444800	11445000	E5
chr10	11445000	11445200	E41
chr10	11445200	11445600	E66
chr10	11445600	11445800	E41
chr10	11445800	11446400	E82
chr10	11446400	11446600	E34
chr10	11446600	11446800	E50
chr10	11446800	11447000	E44
chr10	11447000	11447200	E50
chr10	11447200	11447400	E5
chr10	11447400	11447600	E7
chr10	11447600	11448400	E82
chr10	11448400	11448600	E44
chr10	11448600	11449000	E82
chr10	11449000	11449200	E44
chr10	11449200	11449600	E74
chr10	11449600	11449800	E46
chr10	11449800	11450000	E34
chr10	11450000	11450200	E36
chr10	11450200	11450400	E37
chr10	11450400	11450600	E44
chr10	11450600	11450800	E72
chr10	11450800	11451400	E74
chr10	11451400	11451600	E72
chr10	11451600	11456000	E74
chr10	11456000	11456200	E45
chr10	11456200	11456400	E46
chr10	11456400	11458000	E74
chr10	11458000	11458200	E45
chr10	11458200	11459400	E74
chr10	11459400	11459600	E45
chr10	11459600	11461000	E74
chr10	11461000	11461200	E45
chr10	11461200	11462200	E74
chr10	11462200	11462400	E46
chr10	11462400	11466800	E74
chr10	11466800	11467000	E13
chr10	11467000	11467400	E74
chr10	11467400	11468000	E72
chr10	11468000	11470000	E74
chr10	11470000	11470200	E48
chr10	11470200	11471200	E74
chr10	11471200	11471400	E54
chr10	11471400	11471600	E36
chr10	11471600	11471800	E38
chr10	11471800	11472000	E34
chr10	11472000	11472200	E44
chr10	11472200	11472400	E72
chr10	11472400	11473000	E74
chr10	11473000	11473200	E45
chr10	11473200	11473600	E72
chr10	11473600	11475400	E74
chr10	11475400	11475800	E37
chr10	11475800	11476000	E38
chr10	11476000	11476600	E55
chr10	11476600	11476800	E54
chr10	11476800	11477000	E37
chr10	11477000	11477200	E55
chr10	11477200	11477400	E54
chr10	11477400	11477600	E55
chr10	11477600	11478000	E38
chr10	11478000	11478400	E37
chr10	11478400	11478600	E55
chr10	11478600	11478800	E48
chr10	11478800	11479600	E74
chr10	11479600	11479800	E44
chr10	11479800	11480000	E34
chr10	11480000	11480200	E45
chr10	11480200	11480400	E48
chr10	11480400	11480800	E74
chr10	11480800	11481000	E48
chr10	11481000	11481400	E74
chr10	11481400	11481600	E55
chr10	11481600	11481800	E54
chr10	11481800	11482000	E37
chr10	11482000	11482200	E53
chr10	11482200	11482400	E35
chr10	11482400	11482600	E43
chr10	11482600	11482800	E51
chr10	11482800	11483000	E30
chr10	11483000	11483200	E58
chr10	11483200	11483600	E35
chr10	11483600	11483800	E52
chr10	11483800	11484000	E54
chr10	11484000	11484200	E36
chr10	11484200	11484600	E42
chr10	11484600	11485600	E59
chr10	11485600	11486000	E42
chr10	11486000	11486200	E35
chr10	11486200	11486400	E36
chr10	11486400	11487000	E55
chr10	11487000	11487200	E54
chr10	11487200	11487400	E37
chr10	11487400	11487800	E55
chr10	11487800	11488000	E36
chr10	11488000	11488200	E35
chr10	11488200	11488400	E36
chr10	11488400	11488600	E58
chr10	11488600	11488800	E34
chr10	11488800	11489000	E36
chr10	11489000	11489200	E35
chr10	11489200	11489600	E42
chr10	11489600	11490000	E59
chr10	11490000	11490200	E63
chr10	11490200	11490400	E67
chr10	11490400	11490600	E85
chr10	11490600	11490800	E19
chr10	11490800	11491400	E85
chr10	11491400	11491600	E67
chr10	11491600	11491800	E64
chr10	11491800	11492000	E61
chr10	11492000	11492800	E59
chr10	11492800	11493200	E42
chr10	11493200	11493400	E35
chr10	11493400	11493600	E37
chr10	11493600	11493800	E36
chr10	11493800	11494600	E37
chr10	11494600	11494800	E84
chr10	11494800	11495000	E53
chr10	11495000	11495200	E55
chr10	11495200	11495400	E34
chr10	11495400	11495800	E74
chr10	11495800	11496000	E48
chr10	11496000	11496200	E82
chr10	11496200	11496400	E7
chr10	11496400	11496600	E82
chr10	11496600	11496800	E13
chr10	11496800	11497400	E74
chr10	11497400	11497600	E72
chr10	11497600	11499200	E74
chr10	11499200	11499400	E48
chr10	11499400	11499600	E74
chr10	11499600	11499800	E46
chr10	11499800	11500200	E74
chr10	11500200	11500400	E82
chr10	11500400	11500600	E38
chr10	11500600	11501200	E35
chr10	11501200	11501600	E34
chr10	11501600	11501800	E55
chr10	11501800	11502000	E44
chr10	11502000	11502200	E82
chr10	11502200	11502400	E25
chr10	11502400	11503200	E74
chr10	11503200	11503600	E72
chr10	11503600	11504000	E74
chr10	11504000	11504200	E13
chr10	11504200	11504600	E74
chr10	11504600	11504800	E71
chr10	11504800	11506600	E74
chr10	11506600	11506800	E77
chr10	11506800	11507000	E32
chr10	11507000	11507600	E55
chr10	11507600	11507800	E48
chr10	11507800	11508600	E55
chr10	11508600	11508800	E56
chr10	11508800	11509200	E52
chr10	11509200	11509400	E35
chr10	11509400	11509600	E53
chr10	11509600	11509800	E52
chr10	11509800	11510000	E53
chr10	11510000	11510200	E54
chr10	11510200	11510400	E53
chr10	11510400	11510600	E84
chr10	11510600	11510800	E54
chr10	11510800	11511200	E55
chr10	11511200	11511400	E76
chr10	11511400	11511600	E72
chr10	11511600	11514000	E74
chr10	11514000	11514200	E25
chr10	11514200	11514400	E16
chr10	11514400	11514600	E25
chr10	11514600	11514800	E13
chr10	11514800	11515000	E82
chr10	11515000	11515200	E46
chr10	11515200	11518200	E74
chr10	11518200	11518400	E45
chr10	11518400	11518800	E82
chr10	11518800	11519000	E13
chr10	11519000	11519800	E82
chr10	11519800	11520400	E74
chr10	11520400	11520600	E45
chr10	11520600	11520800	E74
chr10	11520800	11521000	E45
chr10	11521000	11521200	E74
chr10	11521200	11521400	E55
chr10	11521400	11521600	E74
chr10	11521600	11521800	E55
chr10	11521800	11522000	E37
chr10	11522000	11522200	E55
chr10	11522200	11522400	E25
chr10	11522400	11522600	E55
chr10	11522600	11522800	E54
chr10	11522800	11523000	E55
chr10	11523000	11523200	E35
chr10	11523200	11523400	E44
chr10	11523400	11523600	E46
chr10	11523600	11525000	E74
chr10	11525000	11525200	E44
chr10	11525200	11525600	E35
chr10	11525600	11526000	E36
chr10	11526000	11526200	E31
chr10	11526200	11526800	E82
chr10	11526800	11527000	E13
chr10	11527000	11527200	E82
chr10	11527200	11527400	E25
chr10	11527400	11527600	E82
chr10	11527600	11528000	E48
chr10	11528000	11528600	E74
chr10	11528600	11528800	E25
chr10	11528800	11529000	E45
chr10	11529000	11529400	E74
chr10	11529400	11529600	E76
chr10	11529600	11530200	E74
chr10	11530200	11530400	E44
chr10	11530400	11531000	E82
chr10	11531000	11531200	E48
chr10	11531200	11531400	E76
chr10	11531400	11531600	E82
chr10	11531600	11531800	E13
chr10	11531800	11532000	E6
chr10	11532000	11532200	E5
chr10	11532200	11532400	E4
chr10	11532400	11532600	E8
chr10	11532600	11532800	E4
chr10	11532800	11533000	E5
chr10	11533000	11533200	E6
chr10	11533200	11533600	E5
chr10	11533600	11533800	E44
chr10	11533800	11534000	E48
chr10	11534000	11534200	E13
chr10	11534200	11534600	E82
chr10	11534600	11534800	E74
chr10	11534800	11535000	E45
chr10	11535000	11535400	E72
chr10	11535400	11535800	E74
chr10	11535800	11536000	E48
chr10	11536000	11536400	E55
chr10	11536400	11536600	E37
chr10	11536600	11536800	E49
chr10	11536800	11537000	E48
chr10	11537000	11538000	E74
chr10	11538000	11538200	E79
chr10	11538200	11538400	E71
chr10	11538400	11539400	E74
chr10	11539400	11541200	E82
chr10	11541200	11541400	E13
chr10	11541400	11541600	E16
chr10	11541600	11542200	E68
chr10	11542200	11542600	E15
chr10	11542600	11542800	E23
chr10	11542800	11543000	E16
chr10	11543000	11543200	E22
chr10	11543200	11543400	E57
chr10	11543400	11543600	E40
chr10	11543600	11543800	E7
chr10	11543800	11544200	E82
chr10	11544200	11544400	E38
chr10	11544400	11546000	E82
chr10	11546000	11546200	E45
chr10	11546200	11547200	E74
chr10	11547200	11547600	E25
chr10	11547600	11547800	E82
chr10	11547800	11548000	E25
chr10	11548000	11548200	E23
chr10	11548200	11548400	E27
chr10	11548400	11548600	E36
chr10	11548600	11549000	E55
chr10	11549000	11549800	E74
chr10	11549800	11550000	E72
chr10	11550000	11551600	E74
chr10	11551600	11551800	E25
chr10	11551800	11552000	E31
chr10	11552000	11552200	E48
chr10	11552200	11554200	E74
chr10	11554200	11554400	E55
chr10	11554400	11554600	E46
chr10	11554600	11555600	E82
chr10	11555600	11555800	E7
chr10	11555800	11556000	E13
chr10	11556000	11556400	E6
chr10	11556400	11557200	E82
chr10	11557200	11557400	E15
chr10	11557400	11557600	E60
chr10	11557600	11557800	E63
chr10	11557800	11558000	E64
chr10	11558000	11558400	E85
chr10	11558400	11558600	E64
chr10	11558600	11558800	E67
chr10	11558800	11559200	E85
chr10	11559200	11559400	E64
chr10	11559400	11559600	E67
chr10	11559600	11560000	E64
chr10	11560000	11560200	E63
chr10	11560200	11560400	E69
chr10	11560400	11560600	E58
chr10	11560600	11560800	E57
chr10	11560800	11561000	E35
chr10	11561000	11561200	E56
chr10	11561200	11561400	E55
chr10	11561400	11561600	E38
chr10	11561600	11562000	E82
chr10	11562000	11562200	E13
chr10	11562200	11562400	E82
chr10	11562400	11562600	E16
chr10	11562600	11562800	E56
chr10	11562800	11563000	E38
chr10	11563000	11563200	E13
chr10	11563200	11563400	E7
chr10	11563400	11563800	E44
chr10	11563800	11565000	E82
chr10	11565000	11565200	E16
chr10	11565200	11565400	E56
chr10	11565400	11565600	E82
chr10	11565600	11565800	E25
chr10	11565800	11566000	E7
chr10	11566000	11567000	E82
chr10	11567000	11567200	E25
chr10	11567200	11569000	E82
chr10	11569000	11569200	E7
chr10	11569200	11569400	E12
chr10	11569400	11569600	E69
chr10	11569600	11569800	E85
chr10	11569800	11570000	E20
chr10	11570000	11570800	E85
chr10	11570800	11571400	E67
chr10	11571400	11571600	E17
chr10	11571600	11571800	E51
chr10	11571800	11572000	E60
chr10	11572000	11572200	E43
chr10	11572200	11572400	E70
chr10	11572400	11572600	E17
chr10	11572600	11573000	E67
chr10	11573000	11573200	E85
chr10	11573200	11573800	E67
chr10	11573800	11574000	E20
chr10	11574000	11575200	E85
chr10	11575200	11575400	E64
chr10	11575400	11575800	E63
chr10	11575800	11576000	E60
chr10	11576000	11576200	E61
chr10	11576200	11576400	E59
chr10	11576400	11576600	E42
chr10	11576600	11576800	E59
chr10	11576800	11577000	E60
chr10	11577000	11577200	E64
chr10	11577200	11577400	E67
chr10	11577400	11577600	E64
chr10	11577600	11578000	E85
chr10	11578000	11578200	E61
chr10	11578200	11578400	E59
chr10	11578400	11578800	E35
chr10	11578800	11579200	E37
chr10	11579200	11579400	E35
chr10	11579400	11579600	E37
chr10	11579600	11579800	E55
chr10	11579800	11580000	E37
chr10	11580000	11580200	E55
chr10	11580200	11580400	E84
chr10	11580400	11580600	E54
chr10	11580600	11580800	E59
chr10	11580800	11581000	E42
chr10	11581000	11581400	E59
chr10	11581400	11581600	E42
chr10	11581600	11581800	E59
chr10	11581800	11582000	E42
chr10	11582000	11582200	E35
chr10	11582200	11582400	E37
chr10	11582400	11582600	E38
chr10	11582600	11582800	E77
chr10	11582800	11583000	E36
chr10	11583000	11583200	E38
chr10	11583200	11583400	E54
chr10	11583400	11583600	E37
chr10	11583600	11583800	E54
chr10	11583800	11584200	E55
chr10	11584200	11584400	E84
chr10	11584400	11584600	E57
chr10	11584600	11584800	E36
chr10	11584800	11585000	E38
chr10	11585000	11585200	E55
chr10	11585200	11585400	E39
chr10	11585400	11585600	E44
chr10	11585600	11585800	E38
chr10	11585800	11586200	E56
chr10	11586200	11586600	E82
chr10	11586600	11586800	E13
chr10	11586800	11587000	E55
chr10	11587000	11587200	E16
chr10	11587200	11587400	E39
chr10	11587400	11587600	E57
chr10	11587600	11587800	E56
chr10	11587800	11588200	E15
chr10	11588200	11588400	E57
chr10	11588400	11588600	E39
chr10	11588600	11589000	E57
chr10	11589000	11589200	E68
chr10	11589200	11589400	E62
chr10	11589400	11589600	E15
chr10	11589600	11590000	E62
chr10	11590000	11590200	E14
chr10	11590200	11590400	E1
chr10	11590400	11590600	E69
chr10	11590600	11591000	E17
chr10	11591000	11591200	E85
chr10	11591200	11591400	E67
chr10	11591400	11591600	E17
chr10	11591600	11591800	E63
chr10	11591800	11592000	E64
chr10	11592000	11592200	E67
chr10	11592200	11592400	E64
chr10	11592400	11592800	E63
chr10	11592800	11593000	E61
chr10	11593000	11593200	E62
chr10	11593200	11593400	E68
chr10	11593400	11593600	E61
chr10	11593600	11593800	E63
chr10	11593800	11594600	E67
chr10	11594600	11595000	E63
chr10	11595000	11595200	E64
chr10	11595200	11595600	E63
chr10	11595600	11595800	E67
chr10	11595800	11597000	E85
chr10	11597000	11597200	E67
chr10	11597200	11597400	E64
chr10	11597400	11597600	E63
chr10	11597600	11597800	E64
chr10	11597800	11598200	E63
chr10	11598200	11598400	E64
chr10	11598400	11598800	E17
chr10	11598800	11599000	E60
chr10	11599000	11599400	E62
chr10	11599400	11599600	E61
chr10	11599600	11600000	E59
chr10	11600000	11600200	E42
chr10	11600200	11600400	E34
chr10	11600400	11600800	E50
chr10	11600800	11601000	E5
chr10	11601000	11601600	E40
chr10	11601600	11602000	E66
chr10	11602000	11602200	E1
chr10	11602200	11602400	E67
chr10	11602400	11602600	E51
chr10	11602600	11602800	E61
chr10	11602800	11603000	E64
chr10	11603000	11603200	E58
chr10	11603200	11603400	E40
chr10	11603400	11603600	E39
chr10	11603600	11604000	E55
chr10	11604000	11604200	E37
chr10	11604200	11604800	E38
chr10	11604800	11605400	E82
chr10	11605400	11605600	E39
chr10	11605600	11606400	E82
chr10	11606400	11606600	E13
chr10	11606600	11607200	E74
chr10	11607200	11607600	E54
chr10	11607600	11607800	E55
chr10	11607800	11608400	E74
chr10	11608400	11608600	E25
chr10	11608600	11609000	E39
chr10	11609000	11609200	E37
chr10	11609200	11609400	E38
chr10	11609400	11609600	E82
chr10	11609600	11609800	E13
chr10	11609800	11610000	E82
chr10	11610000	11610200	E48
chr10	11610200	11610400	E82
chr10	11610400	11610600	E74
chr10	11610600	11610800	E25
chr10	11610800	11611000	E48
chr10	11611000	11612600	E82
chr10	11612600	11612800	E13
chr10	11612800	11613000	E38
chr10	11613000	11613200	E39
chr10	11613200	11613400	E37
chr10	11613400	11613600	E35
chr10	11613600	11613800	E40
chr10	11613800	11614000	E57
chr10	11614000	11614400	E62
chr10	11614400	11614800	E70
chr10	11614800	11615000	E18
chr10	11615000	11615200	E17
chr10	11615200	11616200	E85
chr10	11616200	11616600	E64
chr10	11616600	11617400	E63
chr10	11617400	11617600	E65
chr10	11617600	11617800	E63
chr10	11617800	11618000	E61
chr10	11618000	11618400	E68
chr10	11618400	11618600	E69
chr10	11618600	11619200	E68
chr10	11619200	11619400	E59
chr10	11619400	11619600	E41
chr10	11619600	11620000	E61
chr10	11620000	11620200	E63
chr10	11620200	11620400	E64
chr10	11620400	11620600	E67
chr10	11620600	11621000	E85
chr10	11621000	11621200	E67
chr10	11621200	11621800	E63
chr10	11621800	11622200	E61
chr10	11622200	11622400	E59
chr10	11622400	11622800	E40
chr10	11622800	11623000	E68
chr10	11623000	11623200	E70
chr10	11623200	11623600	E14
chr10	11623600	11623800	E66
chr10	11623800	11624000	E42
chr10	11624000	11624200	E48
chr10	11624200	11624400	E36
chr10	11624400	11624600	E55
chr10	11624600	11624800	E38
chr10	11624800	11625000	E25
chr10	11625000	11625200	E82
chr10	11625200	11625400	E13
chr10	11625400	11625800	E82
chr10	11625800	11626000	E39
chr10	11626000	11626400	E34
chr10	11626400	11626600	E36
chr10	11626600	11626800	E41
chr10	11626800	11627000	E34
chr10	11627000	11627200	E39
chr10	11627200	11627400	E44
chr10	11627400	11627600	E39
chr10	11627600	11627800	E13
chr10	11627800	11628200	E15
chr10	11628200	11628400	E14
chr10	11628400	11628800	E69
chr10	11628800	11629200	E41
chr10	11629200	11629400	E16
chr10	11629400	11629600	E57
chr10	11629600	11629800	E15
chr10	11629800	11630000	E57
chr10	11630000	11630200	E40
chr10	11630200	11630600	E13
chr10	11630600	11630800	E56
chr10	11630800	11631000	E57
chr10	11631000	11631200	E40
chr10	11631200	11631400	E37
chr10	11631400	11631600	E62
chr10	11631600	11631800	E68
chr10	11631800	11632000	E58
chr10	11632000	11632200	E62
chr10	11632200	11632400	E59
chr10	11632400	11632600	E58
chr10	11632600	11633000	E34
chr10	11633000	11633400	E40
chr10	11633400	11633600	E13
chr10	11633600	11633800	E16
chr10	11633800	11634000	E35
chr10	11634000	11634200	E40
chr10	11634200	11634400	E31
chr10	11634400	11634600	E15
chr10	11634600	11634800	E56
chr10	11634800	11635000	E57
chr10	11635000	11635200	E32
chr10	11635200	11635400	E54
chr10	11635400	11635600	E32
chr10	11635600	11635800	E7
chr10	11635800	11636000	E6
chr10	11636000	11636400	E82
chr10	11636400	11636600	E5
chr10	11636600	11636800	E40
chr10	11636800	11637200	E60
chr10	11637200	11637400	E64
chr10	11637400	11637600	E61
chr10	11637600	11637800	E62
chr10	11637800	11638200	E40
chr10	11638200	11638400	E48
chr10	11638400	11638600	E82
chr10	11638600	11638800	E6
chr10	11638800	11639000	E13
chr10	11639000	11639200	E39
chr10	11639200	11639400	E16
chr10	11639400	11639800	E57
chr10	11639800	11640000	E68
chr10	11640000	11640200	E62
chr10	11640200	11640400	E70
chr10	11640400	11640600	E59
chr10	11640600	11640800	E69
chr10	11640800	11641000	E60
chr10	11641000	11642000	E64
chr10	11642000	11642200	E67
chr10	11642200	11642400	E64
chr10	11642400	11643000	E63
chr10	11643000	11643200	E64
chr10	11643200	11643400	E67
chr10	11643400	11643600	E64
chr10	11643600	11643800	E67
chr10	11643800	11644000	E64
chr10	11644000	11644200	E67
chr10	11644200	11645000	E85
chr10	11645000	11645400	E67
chr10	11645400	11645800	E64
chr10	11645800	11646000	E63
chr10	11646000	11646200	E64
chr10	11646200	11646600	E67
chr10	11646600	11646800	E85
chr10	11646800	11647000	E20
chr10	11647000	11648000	E85
chr10	11648000	11648200	E20
chr10	11648200	11648800	E85
chr10	11648800	11649200	E67
chr10	11649200	11651000	E85
chr10	11651000	11651400	E20
chr10	11651400	11651600	E85
chr10	11651600	11651800	E20
chr10	11651800	11652600	E19
chr10	11652600	11652800	E20
chr10	11652800	11653000	E19
chr10	11653000	11653200	E20
chr10	11653200	11654600	E85
chr10	11654600	11654800	E64
chr10	11654800	11655000	E62
chr10	11655000	11655200	E7
chr10	11655200	11655400	E34
chr10	11655400	11655800	E82
chr10	11655800	11656000	E13
chr10	11656000	11656400	E82
chr10	11656400	11656600	E39
chr10	11656600	11656800	E57
chr10	11656800	11657000	E16
chr10	11657000	11657400	E40
chr10	11657400	11657600	E35
chr10	11657600	11657800	E56
chr10	11657800	11658000	E36
chr10	11658000	11660000	E82
chr10	11660000	11660200	E56
chr10	11660200	11660400	E37
chr10	11660400	11660600	E48
chr10	11660600	11660800	E72
chr10	11660800	11661600	E74
chr10	11661600	11662200	E82
chr10	11662200	11662400	E25
chr10	11662400	11662600	E6
chr10	11662600	11663200	E74
chr10	11663200	11663400	E80
chr10	11663400	11663600	E72
chr10	11663600	11664000	E74
chr10	11664000	11664400	E48
chr10	11664400	11664600	E46
chr10	11664600	11664800	E48
chr10	11664800	11665000	E39
chr10	11665000	11665200	E7
chr10	11665200	11665400	E8
chr10	11665400	11666000	E82
chr10	11666000	11666400	E13
chr10	11666400	11666600	E9
chr10	11666600	11667000	E65
chr10	11667000	11667200	E66
chr10	11667200	11667600	E63
chr10	11667600	11667800	E65
chr10	11667800	11668200	E14
chr10	11668200	11668400	E9
chr10	11668400	11669000	E12
chr10	11669000	11669400	E82
chr10	11669400	11669600	E56
chr10	11669600	11669800	E7
chr10	11669800	11670000	E82
chr10	11670000	11670200	E13
chr10	11670200	11670600	E82
chr10	11670600	11670800	E13
chr10	11670800	11671200	E82
chr10	11671200	11671800	E15
chr10	11671800	11672000	E38
chr10	11672000	11672200	E56
chr10	11672200	11672600	E13
chr10	11672600	11672800	E15
chr10	11672800	11673000	E12
chr10	11673000	11673200	E11
chr10	11673200	11673400	E12
chr10	11673400	11673800	E2
chr10	11673800	11674000	E64
chr10	11674000	11674200	E85
chr10	11674200	11674400	E67
chr10	11674400	11674600	E64
chr10	11674600	11675000	E63
chr10	11675000	11675200	E66
chr10	11675200	11675400	E9
chr10	11675400	11675600	E4
chr10	11675600	11675800	E11
chr10	11675800	11676000	E12
chr10	11676000	11676200	E8
chr10	11676200	11676400	E16
chr10	11676400	11676800	E7
chr10	11676800	11677000	E82
chr10	11677000	11677200	E13
chr10	11677200	11677400	E82
chr10	11677400	11677600	E6
chr10	11677600	11677800	E5
chr10	11677800	11678000	E68
chr10	11678000	11678200	E57
chr10	11678200	11678600	E15
chr10	11678600	11678800	E38
chr10	11678800	11679000	E15
chr10	11679000	11679200	E40
chr10	11679200	11679400	E42
chr10	11679400	11679600	E37
chr10	11679600	11679800	E40
chr10	11679800	11680600	E59
chr10	11680600	11680800	E36
chr10	11680800	11681000	E38
chr10	11681000	11681400	E55
chr10	11681400	11681800	E56
chr10	11681800	11682000	E48
chr10	11682000	11682200	E37
chr10	11682200	11682400	E35
chr10	11682400	11682800	E44
chr10	11682800	11683000	E38
chr10	11683000	11683200	E57
chr10	11683200	11683400	E38
chr10	11683400	11683600	E36
chr10	11683600	11683800	E37
chr10	11683800	11684000	E42
chr10	11684000	11684200	E52
chr10	11684200	11684400	E42
chr10	11684400	11684600	E59
chr10	11684600	11684800	E42
chr10	11684800	11685000	E59
chr10	11685000	11685200	E42
chr10	11685200	11685400	E35
chr10	11685400	11685600	E55
chr10	11685600	11686200	E82
chr10	11686200	11686600	E74
chr10	11686600	11686800	E46
chr10	11686800	11687600	E74
chr10	11687600	11687800	E84
chr10	11687800	11688000	E56
chr10	11688000	11688200	E57
chr10	11688200	11688400	E70
chr10	11688400	11688600	E68
chr10	11688600	11688800	E15
chr10	11688800	11689200	E68
chr10	11689200	11689400	E15
chr10	11689400	11690000	E13
chr10	11690000	11691200	E82
chr10	11691200	11691400	E7
chr10	11691400	11691600	E82
chr10	11691600	11691800	E13
chr10	11691800	11692200	E82
chr10	11692200	11692400	E77
chr10	11692400	11692600	E55
chr10	11692600	11692800	E37
chr10	11692800	11693000	E48
chr10	11693000	11694200	E74
chr10	11694200	11694400	E38
chr10	11694400	11694600	E55
chr10	11694600	11695000	E56
chr10	11695000	11695400	E36
chr10	11695400	11695600	E48
chr10	11695600	11696200	E82
chr10	11696200	11696600	E7
chr10	11696600	11696800	E13
chr10	11696800	11697000	E7
chr10	11697000	11697200	E38
chr10	11697200	11697400	E35
chr10	11697400	11697600	E38
chr10	11697600	11697800	E36
chr10	11697800	11698000	E35
chr10	11698000	11698200	E34
chr10	11698200	11698400	E5
chr10	11698400	11698600	E13
chr10	11698600	11698800	E12
chr10	11698800	11699000	E82
chr10	11699000	11699200	E7
chr10	11699200	11699600	E41
chr10	11699600	11699800	E3
chr10	11699800	11700000	E41
chr10	11700000	11700200	E4
chr10	11700200	11700400	E5
chr10	11700400	11700600	E12
chr10	11700600	11700800	E8
chr10	11700800	11701000	E9
chr10	11701000	11701200	E8
chr10	11701200	11701400	E3
chr10	11701400	11701600	E40
chr10	11701600	11701800	E13
chr10	11701800	11702000	E82
chr10	11702000	11702200	E48
chr10	11702200	11702400	E74
chr10	11702400	11702600	E72
chr10	11702600	11702800	E44
chr10	11702800	11703000	E8
chr10	11703000	11703200	E66
chr10	11703200	11703400	E68
chr10	11703400	11703600	E66
chr10	11703600	11703800	E61
chr10	11703800	11704800	E63
chr10	11704800	11705000	E64
chr10	11705000	11705800	E63
chr10	11705800	11706000	E64
chr10	11706000	11706400	E63
chr10	11706400	11706800	E64
chr10	11706800	11707800	E63
chr10	11707800	11708200	E61
chr10	11708200	11708600	E62
chr10	11708600	11708800	E42
chr10	11708800	11709000	E66
chr10	11709000	11709400	E61
chr10	11709400	11711200	E63
chr10	11711200	11711400	E67
chr10	11711400	11711600	E64
chr10	11711600	11711800	E63
chr10	11711800	11712000	E61
chr10	11712000	11712200	E41
chr10	11712200	11712400	E57
chr10	11712400	11712600	E40
chr10	11712600	11712800	E44
chr10	11712800	11713000	E8
chr10	11713000	11713400	E82
chr10	11713400	11713600	E13
chr10	11713600	11713800	E39
chr10	11713800	11714000	E40
chr10	11714000	11714200	E59
chr10	11714200	11715200	E61
chr10	11715200	11716400	E63
chr10	11716400	11717400	E61
chr10	11717400	11717600	E59
chr10	11717600	11718200	E41
chr10	11718200	11718600	E61
chr10	11718600	11719200	E63
chr10	11719200	11719600	E67
chr10	11719600	11720200	E85
chr10	11720200	11720400	E17
chr10	11720400	11720800	E64
chr10	11720800	11721400	E63
chr10	11721400	11721800	E61
chr10	11721800	11722000	E63
chr10	11722000	11722200	E61
chr10	11722200	11722400	E62
chr10	11722400	11722600	E40
chr10	11722600	11722800	E68
chr10	11722800	11723000	E61
chr10	11723000	11723200	E62
chr10	11723200	11723400	E61
chr10	11723400	11725200	E63
chr10	11725200	11725400	E64
chr10	11725400	11725800	E67
chr10	11725800	11728000	E85
chr10	11728000	11728200	E67
chr10	11728200	11728400	E64
chr10	11728400	11728800	E63
chr10	11728800	11729000	E68
chr10	11729000	11729200	E57
chr10	11729200	11729400	E59
chr10	11729400	11729600	E15
chr10	11729600	11729800	E40
chr10	11729800	11730000	E8
chr10	11730000	11730200	E39
chr10	11730200	11730400	E40
chr10	11730400	11730600	E41
chr10	11730600	11731000	E40
chr10	11731000	11731200	E12
chr10	11731200	11731600	E82
chr10	11731600	11731800	E6
chr10	11731800	11732400	E82
chr10	11732400	11732800	E13
chr10	11732800	11733000	E8
chr10	11733000	11733200	E13
chr10	11733200	11733400	E82
chr10	11733400	11733600	E45
chr10	11733600	11733800	E13
chr10	11733800	11734000	E38
chr10	11734000	11734200	E48
chr10	11734200	11734400	E45
chr10	11734400	11734800	E13
chr10	11734800	11735000	E16
chr10	11735000	11735200	E44
chr10	11735200	11735600	E38
chr10	11735600	11735800	E12
chr10	11735800	11736000	E9
chr10	11736000	11736200	E7
chr10	11736200	11736400	E13
chr10	11736400	11737000	E82
chr10	11737000	11737200	E38
chr10	11737200	11737400	E66
chr10	11737400	11737600	E41
chr10	11737600	11737800	E66
chr10	11737800	11738000	E2
chr10	11738000	11738400	E66
chr10	11738400	11738600	E3
chr10	11738600	11739000	E2
chr10	11739000	11740000	E65
chr10	11740000	11740400	E63
chr10	11740400	11740600	E64
chr10	11740600	11741200	E63
chr10	11741200	11741600	E64
chr10	11741600	11742000	E63
chr10	11742000	11742400	E65
chr10	11742400	11742600	E3
chr10	11742600	11742800	E4
chr10	11742800	11743000	E5
chr10	11743000	11743200	E13
chr10	11743200	11743400	E38
chr10	11743400	11743600	E55
chr10	11743600	11743800	E38
chr10	11743800	11744000	E7
chr10	11744000	11744200	E13
chr10	11744200	11744400	E39
chr10	11744400	11744600	E36
chr10	11744600	11744800	E41
chr10	11744800	11745000	E34
chr10	11745000	11745400	E39
chr10	11745400	11745800	E13
chr10	11745800	11746200	E82
chr10	11746200	11747000	E74
chr10	11747000	11747200	E48
chr10	11747200	11747400	E37
chr10	11747400	11748000	E82
chr10	11748000	11748200	E13
chr10	11748200	11749000	E82
chr10	11749000	11749200	E13
chr10	11749200	11749400	E38
chr10	11749400	11749800	E55
chr10	11749800	11750000	E36
chr10	11750000	11750200	E13
chr10	11750200	11750800	E82
chr10	11750800	11751000	E8
chr10	11751000	11751200	E13
chr10	11751200	11751400	E40
chr10	11751400	11751800	E15
chr10	11751800	11752000	E40
chr10	11752000	11752200	E59
chr10	11752200	11753400	E63
chr10	11753400	11753600	E61
chr10	11753600	11753800	E66
chr10	11753800	11754000	E41
chr10	11754000	11754200	E42
chr10	11754200	11754600	E62
chr10	11754600	11755400	E59
chr10	11755400	11755600	E62
chr10	11755600	11755800	E40
chr10	11755800	11756000	E82
chr10	11756000	11756200	E48
chr10	11756200	11756400	E36
chr10	11756400	11756600	E55
chr10	11756600	11756800	E56
chr10	11756800	11757000	E13
chr10	11757000	11757200	E16
chr10	11757200	11757400	E36
chr10	11757400	11757600	E38
chr10	11757600	11758000	E56
chr10	11758000	11758200	E82
chr10	11758200	11758400	E15
chr10	11758400	11758600	E13
chr10	11758600	11758800	E41
chr10	11758800	11759000	E40
chr10	11759000	11759200	E15
chr10	11759200	11759400	E14
chr10	11759400	11759600	E69
chr10	11759600	11759800	E63
chr10	11759800	11760000	E67
chr10	11760000	11760200	E64
chr10	11760200	11760400	E67
chr10	11760400	11760600	E63
chr10	11760600	11761200	E61
chr10	11761200	11762000	E68
chr10	11762000	11762200	E69
chr10	11762200	11762400	E68
chr10	11762400	11762600	E40
chr10	11762600	11762800	E16
chr10	11762800	11763200	E15
chr10	11763200	11763400	E68
chr10	11763400	11763600	E40
chr10	11763600	11763800	E42
chr10	11763800	11764000	E37
chr10	11764000	11764200	E56
chr10	11764200	11764400	E13
chr10	11764400	11764600	E8
chr10	11764600	11764800	E40
chr10	11764800	11765200	E8
chr10	11765200	11765400	E7
chr10	11765400	11765600	E38
chr10	11765600	11765800	E15
chr10	11765800	11766000	E40
chr10	11766000	11766200	E44
chr10	11766200	11766400	E68
chr10	11766400	11766600	E35
chr10	11766600	11766800	E62
chr10	11766800	11767000	E69
chr10	11767000	11767200	E63
chr10	11767200	11767400	E60
chr10	11767400	11767600	E22
chr10	11767600	11767800	E11
chr10	11767800	11768000	E8
chr10	11768000	11768400	E82
chr10	11768400	11768600	E13
chr10	11768600	11768800	E82
chr10	11768800	11769200	E74
chr10	11769200	11769400	E72
chr10	11769400	11769600	E49
chr10	11769600	11771600	E74
chr10	11771600	11771800	E45
chr10	11771800	11772000	E74
chr10	11772000	11772200	E72
chr10	11772200	11772400	E46
chr10	11772400	11773000	E74
chr10	11773000	11773200	E46
chr10	11773200	11773600	E72
chr10	11773600	11779000	E74
chr10	11779000	11779200	E82
chr10	11779200	11779400	E16
chr10	11779400	11779600	E43
chr10	11779600	11779800	E40
chr10	11779800	11780200	E39
chr10	11780200	11780800	E82
chr10	11780800	11781200	E74
chr10	11781200	11781400	E48
chr10	11781400	11781800	E74
chr10	11781800	11782200	E38
chr10	11782200	11782400	E55
chr10	11782400	11783200	E74
chr10	11783200	11783400	E44
chr10	11783400	11783600	E36
chr10	11783600	11783800	E34
chr10	11783800	11784000	E33
chr10	11784000	11784200	E28
chr10	11784200	11784400	E27
chr10	11784400	11784800	E28
chr10	11784800	11785000	E29
chr10	11785000	11785200	E27
chr10	11785200	11785400	E37
chr10	11785400	11785600	E38
chr10	11785600	11785800	E55
chr10	11785800	11786000	E48
chr10	11786000	11786200	E36
chr10	11786200	11786400	E37
chr10	11786400	11786600	E82
chr10	11786600	11786800	E44
chr10	11786800	11789200	E74
chr10	11789200	11790000	E82
chr10	11790000	11790200	E38
chr10	11790200	11791400	E74
chr10	11791400	11791600	E48
chr10	11791600	11791800	E45
chr10	11791800	11792000	E82
chr10	11792000	11792200	E45
chr10	11792200	11792400	E82
chr10	11792400	11792600	E32
chr10	11792600	11793000	E41
chr10	11793000	11793400	E3
chr10	11793400	11793800	E5
chr10	11793800	11794000	E7
chr10	11794000	11794200	E82
chr10	11794200	11794400	E6
chr10	11794400	11795600	E82
chr10	11795600	11795800	E38
chr10	11795800	11796000	E84
chr10	11796000	11796200	E55
chr10	11796200	11796400	E37
chr10	11796400	11796600	E48
chr10	11796600	11796800	E46
chr10	11796800	11797400	E74
chr10	11797400	11797600	E46
chr10	11797600	11797800	E74
chr10	11797800	11798000	E46
chr10	11798000	11798200	E74
chr10	11798200	11799000	E82
chr10	11799000	11799200	E16
chr10	11799200	11799400	E15
chr10	11799400	11799600	E14
chr10	11799600	11800000	E69
chr10	11800000	11800200	E15
chr10	11800200	11800400	E56
chr10	11800400	11800600	E82
chr10	11800600	11800800	E74
chr10	11800800	11801000	E46
chr10	11801000	11802000	E74
chr10	11802000	11802200	E48
chr10	11802200	11802400	E46
chr10	11802400	11803400	E74
chr10	11803400	11803600	E77
chr10	11803600	11808600	E74
chr10	11808600	11808800	E46
chr10	11808800	11810800	E74
chr10	11810800	11811000	E81
chr10	11811000	11811200	E74
chr10	11811200	11811400	E48
chr10	11811400	11813200	E74
chr10	11813200	11813400	E76
chr10	11813400	11813600	E74
chr10	11813600	11813800	E46
chr10	11813800	11814200	E74
chr10	11814200	11814400	E45
chr10	11814400	11817200	E74
chr10	11817200	11817400	E48
chr10	11817400	11817600	E72
chr10	11817600	11820000	E74
chr10	11820000	11820200	E46
chr10	11820200	11823000	E74
chr10	11823000	11823200	E45
chr10	11823200	11823400	E46
chr10	11823400	11823800	E74
chr10	11823800	11824200	E48
chr10	11824200	11824800	E82
chr10	11824800	11825000	E23
chr10	11825000	11825200	E36
chr10	11825200	11825400	E41
chr10	11825400	11825600	E40
chr10	11825600	11825800	E82
chr10	11825800	11826000	E76
chr10	11826000	11826200	E74
chr10	11826200	11826400	E48
chr10	11826400	11826600	E77
chr10	11826600	11827000	E74
chr10	11827000	11827200	E48
chr10	11827200	11829800	E74
chr10	11829800	11830000	E72
chr10	11830000	11834000	E74
chr10	11834000	11834200	E72
chr10	11834200	11834400	E74
chr10	11834400	11834600	E48
chr10	11834600	11834800	E45
chr10	11834800	11835000	E74
chr10	11835000	11835200	E48
chr10	11835200	11836000	E74
chr10	11836000	11836200	E46
chr10	11836200	11836400	E77
chr10	11836400	11836800	E74
chr10	11836800	11837000	E44
chr10	11837000	11837400	E74
chr10	11837400	11837600	E48
chr10	11837600	11837800	E74
chr10	11837800	11838000	E46
chr10	11838000	11838200	E49
chr10	11838200	11838400	E46
chr10	11838400	11839400	E74
chr10	11839400	11839600	E48
chr10	11839600	11839800	E74
chr10	11839800	11840000	E82
chr10	11840000	11840200	E48
chr10	11840200	11840400	E38
chr10	11840400	11840600	E41
chr10	11840600	11841400	E66
chr10	11841400	11841600	E41
chr10	11841600	11841800	E5
chr10	11841800	11842000	E82
chr10	11842000	11842200	E77
chr10	11842200	11842600	E74
chr10	11842600	11842800	E49
chr10	11842800	11843800	E74
chr10	11843800	11844000	E48
chr10	11844000	11845600	E74
chr10	11845600	11845800	E48
chr10	11845800	11846200	E74
chr10	11846200	11846400	E72
chr10	11846400	11847400	E74
chr10	11847400	11847600	E72
chr10	11847600	11847800	E48
chr10	11847800	11850000	E74
chr10	11850000	11850200	E72
chr10	11850200	11850400	E45
chr10	11850400	11851600	E74
chr10	11851600	11851800	E45
chr10	11851800	11852200	E74
chr10	11852200	11852400	E48
chr10	11852400	11852600	E44
chr10	11852600	11854200	E74
chr10	11854200	11854400	E46
chr10	11854400	11855000	E74
chr10	11855000	11855200	E71
chr10	11855200	11855600	E74
chr10	11855600	11855800	E72
chr10	11855800	11856800	E74
chr10	11856800	11857000	E75
chr10	11857000	11861000	E74
chr10	11861000	11861600	E82
chr10	11861600	11861800	E26
chr10	11861800	11862000	E24
chr10	11862000	11862200	E32
chr10	11862200	11862400	E41
chr10	11862400	11862600	E44
chr10	11862600	11862800	E25
chr10	11862800	11863000	E82
chr10	11863000	11864400	E74
chr10	11864400	11864800	E82
chr10	11864800	11865000	E39
chr10	11865000	11865200	E38
chr10	11865200	11865400	E30
chr10	11865400	11865800	E24
chr10	11865800	11866000	E32
chr10	11866000	11866200	E31
chr10	11866200	11866600	E37
chr10	11866600	11866800	E71
chr10	11866800	11870200	E74
chr10	11870200	11870400	E72
chr10	11870400	11871400	E74
chr10	11871400	11871600	E45
chr10	11871600	11872000	E74
chr10	11872000	11872200	E77
chr10	11872200	11873000	E74
chr10	11873000	11873200	E48
chr10	11873200	11875400	E74
chr10	11875400	11875600	E48
chr10	11875600	11876000	E74
chr10	11876000	11876200	E48
chr10	11876200	11876800	E55
chr10	11876800	11877000	E54
chr10	11877000	11877200	E37
chr10	11877200	11877400	E54
chr10	11877400	11877600	E38
chr10	11877600	11877800	E54
chr10	11877800	11878000	E53
chr10	11878000	11878800	E55
chr10	11878800	11879000	E48
chr10	11879000	11879200	E55
chr10	11879200	11879400	E38
chr10	11879400	11879600	E36
chr10	11879600	11879800	E42
chr10	11879800	11880000	E35
chr10	11880000	11880200	E42
chr10	11880200	11880400	E36
chr10	11880400	11880600	E38
chr10	11880600	11880800	E37
chr10	11880800	11881200	E55
chr10	11881200	11881400	E74
chr10	11881400	11881600	E46
chr10	11881600	11884000	E74
chr10	11884000	11884200	E75
chr10	11884200	11885800	E74
chr10	11885800	11886000	E45
chr10	11886000	11886400	E37
chr10	11886400	11886600	E55
chr10	11886600	11886800	E37
chr10	11886800	11887000	E36
chr10	11887000	11887400	E53
chr10	11887400	11887600	E54
chr10	11887600	11888200	E55
chr10	11888200	11888400	E76
chr10	11888400	11888600	E37
chr10	11888600	11888800	E77
chr10	11888800	11889000	E48
chr10	11889000	11889200	E38
chr10	11889200	11889400	E48
chr10	11889400	11889600	E74
chr10	11889600	11889800	E72
chr10	11889800	11891400	E74
chr10	11891400	11891600	E48
chr10	11891600	11891800	E77
chr10	11891800	11892000	E74
chr10	11892000	11892200	E45
chr10	11892200	11892400	E74
chr10	11892400	11892600	E72
chr10	11892600	11893000	E74
chr10	11893000	11893200	E72
chr10	11893200	11893800	E74
chr10	11893800	11894200	E72
chr10	11894200	11895000	E74
chr10	11895000	11895200	E72
chr10	11895200	11896200	E74
chr10	11896200	11896400	E49
chr10	11896400	11896600	E72
chr10	11896600	11896800	E78
chr10	11896800	11897200	E74
chr10	11897200	11897400	E48
chr10	11897400	11897800	E74
chr10	11897800	11898000	E72
chr10	11898000	11898800	E74
chr10	11898800	11899000	E45
chr10	11899000	11899200	E74
chr10	11899200	11899400	E46
chr10	11899400	11900200	E74
chr10	11900200	11900400	E46
chr10	11900400	11901400	E74
chr10	11901400	11901600	E76
chr10	11901600	11901800	E74
chr10	11901800	11902000	E45
chr10	11902000	11902200	E46
chr10	11902200	11904600	E74
chr10	11904600	11904800	E79
chr10	11904800	11905000	E77
chr10	11905000	11905200	E38
chr10	11905200	11905400	E34
chr10	11905400	11905800	E42
chr10	11905800	11906000	E38
chr10	11906000	11906200	E43
chr10	11906200	11906400	E36
chr10	11906400	11907000	E38
chr10	11907000	11907400	E82
chr10	11907400	11908200	E74
chr10	11908200	11908400	E71
chr10	11908400	11908600	E46
chr10	11908600	11910600	E74
chr10	11910600	11910800	E45
chr10	11910800	11911000	E72
chr10	11911000	11911800	E74
chr10	11911800	11912000	E79
chr10	11912000	11912200	E49
chr10	11912200	11912800	E37
chr10	11912800	11913200	E54
chr10	11913200	11913400	E37
chr10	11913400	11914000	E54
chr10	11914000	11914200	E55
chr10	11914200	11914400	E37
chr10	11914400	11914600	E55
chr10	11914600	11914800	E45
chr10	11914800	11915600	E74
chr10	11915600	11915800	E72
chr10	11915800	11916000	E74
chr10	11916000	11916200	E55
chr10	11916200	11916600	E35
chr10	11916600	11916800	E42
chr10	11916800	11917200	E34
chr10	11917200	11917400	E36
chr10	11917400	11917600	E38
chr10	11917600	11917800	E36
chr10	11917800	11919200	E82
chr10	11919200	11919400	E6
chr10	11919400	11919600	E82
chr10	11919600	11919800	E39
chr10	11919800	11920000	E16
chr10	11920000	11920200	E13
chr10	11920200	11920400	E45
chr10	11920400	11920600	E44
chr10	11920600	11920800	E76
chr10	11920800	11923600	E74
chr10	11923600	11923800	E48
chr10	11923800	11925000	E74
chr10	11925000	11925200	E72
chr10	11925200	11925400	E74
chr10	11925400	11925600	E79
chr10	11925600	11927400	E74
chr10	11927400	11927600	E48
chr10	11927600	11927800	E77
chr10	11927800	11928000	E82
chr10	11928000	11928200	E6
chr10	11928200	11928400	E7
chr10	11928400	11928600	E40
chr10	11928600	11928800	E62
chr10	11928800	11929400	E41
chr10	11929400	11929600	E66
chr10	11929600	11929800	E40
chr10	11929800	11930000	E13
chr10	11930000	11930200	E36
chr10	11930200	11930800	E82
chr10	11930800	11931200	E6
chr10	11931200	11931600	E82
chr10	11931600	11931800	E46
chr10	11931800	11932800	E74
chr10	11932800	11933000	E44
chr10	11933000	11933400	E74
chr10	11933400	11933600	E76
chr10	11933600	11934200	E74
chr10	11934200	11934600	E72
chr10	11934600	11935000	E74
chr10	11935000	11935200	E45
chr10	11935200	11935600	E74
chr10	11935600	11935800	E72
chr10	11935800	11936600	E74
chr10	11936600	11936800	E78
chr10	11936800	11937200	E72
chr10	11937200	11937400	E49
chr10	11937400	11937800	E74
chr10	11937800	11938000	E45
chr10	11938000	11938200	E74
chr10	11938200	11938400	E72
chr10	11938400	11938600	E71
chr10	11938600	11939800	E74
chr10	11939800	11940000	E45
chr10	11940000	11940800	E74
chr10	11940800	11941000	E48
chr10	11941000	11941200	E74
chr10	11941200	11941400	E48
chr10	11941400	11941800	E74
chr10	11941800	11942000	E46
chr10	11942000	11942400	E74
chr10	11942400	11942600	E48
chr10	11942600	11942800	E74
chr10	11942800	11943000	E72
chr10	11943000	11944000	E74
chr10	11944000	11944200	E45
chr10	11944200	11944400	E55
chr10	11944400	11944600	E38
chr10	11944600	11944800	E48
chr10	11944800	11945000	E74
chr10	11945000	11945200	E72
chr10	11945200	11945400	E45
chr10	11945400	11948200	E74
chr10	11948200	11948600	E34
chr10	11948600	11949200	E35
chr10	11949200	11949400	E37
chr10	11949400	11949600	E45
chr10	11949600	11949800	E74
chr10	11949800	11950000	E72
chr10	11950000	11951800	E74
chr10	11951800	11952000	E44
chr10	11952000	11952400	E74
chr10	11952400	11952600	E48
chr10	11952600	11952800	E45
chr10	11952800	11953200	E74
chr10	11953200	11953400	E71
chr10	11953400	11954200	E74
chr10	11954200	11954400	E48
chr10	11954400	11955000	E74
chr10	11955000	11955200	E72
chr10	11955200	11955400	E71
chr10	11955400	11957000	E74
chr10	11957000	11957200	E72
chr10	11957200	11957400	E46
chr10	11957400	11957800	E74
chr10	11957800	11958000	E45
chr10	11958000	11960400	E74
chr10	11960400	11960600	E76
chr10	11960600	11960800	E48
chr10	11960800	11962200	E74
chr10	11962200	11962400	E25
chr10	11962400	11962800	E74
chr10	11962800	11963000	E46
chr10	11963000	11964400	E74
chr10	11964400	11964600	E37
chr10	11964600	11964800	E38
chr10	11964800	11965800	E55
chr10	11965800	11966000	E13
chr10	11966000	11966200	E82
chr10	11966200	11966400	E48
chr10	11966400	11966800	E74
chr10	11966800	11967000	E49
chr10	11967000	11967400	E74
chr10	11967400	11967600	E71
chr10	11967600	11970400	E74
chr10	11970400	11970600	E81
chr10	11970600	11970800	E72
chr10	11970800	11976200	E74
chr10	11976200	11976400	E45
chr10	11976400	11978800	E74
chr10	11978800	11979000	E46
chr10	11979000	11979200	E74
chr10	11979200	11979400	E46
chr10	11979400	11981600	E74
chr10	11981600	11982000	E72
chr10	11982000	11982200	E48
chr10	11982200	11984400	E74
chr10	11984400	11984600	E48
chr10	11984600	11985600	E74
chr10	11985600	11985800	E48
chr10	11985800	11986200	E74
chr10	11986200	11986400	E44
chr10	11986400	11987200	E74
chr10	11987200	11987400	E71
chr10	11987400	11988000	E74
chr10	11988000	11988200	E25
chr10	11988200	11990000	E82
chr10	11990000	11990200	E13
chr10	11990200	11990400	E82
chr10	11990400	11990800	E13
chr10	11990800	11991000	E82
chr10	11991000	11991200	E41
chr10	11991200	11991400	E10
chr10	11991400	11991600	E4
chr10	11991600	11991800	E5
chr10	11991800	11992000	E7
chr10	11992000	11992200	E82
chr10	11992200	11992400	E6
chr10	11992400	11992600	E5
chr10	11992600	11992800	E44
chr10	11992800	11993000	E74
chr10	11993000	11993200	E72
chr10	11993200	11994800	E74
chr10	11994800	11995000	E45
chr10	11995000	11995200	E74
chr10	11995200	11995400	E72
chr10	11995400	11995600	E74
chr10	11995600	11995800	E72
chr10	11995800	11997800	E74
chr10	11997800	11998000	E48
chr10	11998000	11998600	E74
chr10	11998600	11998800	E48
chr10	11998800	11999200	E37
chr10	11999200	11999400	E77
chr10	11999400	11999800	E74
chr10	11999800	12000000	E72
chr10	12000000	12001000	E74
chr10	12001000	12001200	E25
chr10	12001200	12001400	E6
chr10	12001400	12001600	E7
chr10	12001600	12001800	E82
chr10	12001800	12002800	E74
chr10	12002800	12003200	E45
chr10	12003200	12004600	E74
chr10	12004600	12004800	E13
chr10	12004800	12005600	E82
chr10	12005600	12005800	E13
chr10	12005800	12006600	E82
chr10	12006600	12007600	E74
chr10	12007600	12007800	E48
chr10	12007800	12008000	E13
chr10	12008000	12009200	E82
chr10	12009200	12009400	E25
chr10	12009400	12011000	E74
chr10	12011000	12011200	E45
chr10	12011200	12011400	E72
chr10	12011400	12012200	E74
chr10	12012200	12012400	E46
chr10	12012400	12012600	E79
chr10	12012600	12013600	E74
chr10	12013600	12014000	E72
chr10	12014000	12014200	E71
chr10	12014200	12014400	E44
chr10	12014400	12014800	E74
chr10	12014800	12015000	E45
chr10	12015000	12015200	E72
chr10	12015200	12016200	E74
chr10	12016200	12016400	E48
chr10	12016400	12016600	E44
chr10	12016600	12017800	E74
chr10	12017800	12018000	E71
chr10	12018000	12018400	E74
chr10	12018400	12018600	E48
chr10	12018600	12018800	E74
chr10	12018800	12019200	E72
chr10	12019200	12020000	E74
chr10	12020000	12020200	E46
chr10	12020200	12020400	E74
chr10	12020400	12020600	E81
chr10	12020600	12022800	E74
chr10	12022800	12023000	E81
chr10	12023000	12025400	E74
chr10	12025400	12025600	E48
chr10	12025600	12026400	E74
chr10	12026400	12026600	E45
chr10	12026600	12026800	E82
chr10	12026800	12027000	E7
chr10	12027000	12027600	E82
chr10	12027600	12027800	E38
chr10	12027800	12028400	E82
chr10	12028400	12028600	E8
chr10	12028600	12028800	E83
chr10	12028800	12029200	E12
chr10	12029200	12029400	E7
chr10	12029400	12029600	E44
chr10	12029600	12029800	E7
chr10	12029800	12030200	E6
chr10	12030200	12031800	E82
chr10	12031800	12032000	E13
chr10	12032000	12032200	E8
chr10	12032200	12032400	E11
chr10	12032400	12032600	E10
chr10	12032600	12032800	E65
chr10	12032800	12033000	E66
chr10	12033000	12033800	E65
chr10	12033800	12034000	E66
chr10	12034000	12034200	E41
chr10	12034200	12034400	E40
chr10	12034400	12034600	E11
chr10	12034600	12035000	E4
chr10	12035000	12035200	E66
chr10	12035200	12035400	E65
chr10	12035400	12035800	E63
chr10	12035800	12036000	E64
chr10	12036000	12036200	E85
chr10	12036200	12036400	E17
chr10	12036400	12036600	E67
chr10	12036600	12037000	E63
chr10	12037000	12037200	E65
chr10	12037200	12037400	E10
chr10	12037400	12037600	E3
chr10	12037600	12037800	E8
chr10	12037800	12038000	E13
chr10	12038000	12038400	E82
chr10	12038400	12038600	E74
chr10	12038600	12038800	E49
chr10	12038800	12039400	E74
chr10	12039400	12039600	E77
chr10	12039600	12040400	E74
chr10	12040400	12040600	E72
chr10	12040600	12043200	E74
chr10	12043200	12043400	E46
chr10	12043400	12045200	E74
chr10	12045200	12045400	E48
chr10	12045400	12045600	E45
chr10	12045600	12045800	E74
chr10	12045800	12046000	E72
chr10	12046000	12047600	E74
chr10	12047600	12047800	E45
chr10	12047800	12048200	E74
chr10	12048200	12048400	E46
chr10	12048400	12048600	E77
chr10	12048600	12049000	E74
chr10	12049000	12049200	E48
chr10	12049200	12049400	E25
chr10	12049400	12050000	E82
chr10	12050000	12052400	E74
chr10	12052400	12052600	E25
chr10	12052600	12054200	E74
chr10	12054200	12054400	E72
chr10	12054400	12054800	E74
chr10	12054800	12055000	E49
chr10	12055000	12055200	E46
chr10	12055200	12056400	E74
chr10	12056400	12056600	E25
chr10	12056600	12056800	E82
chr10	12056800	12057600	E74
chr10	12057600	12057800	E75
chr10	12057800	12058600	E74
chr10	12058600	12058800	E48
chr10	12058800	12060400	E74
chr10	12060400	12060600	E79
chr10	12060600	12061000	E74
chr10	12061000	12061400	E82
chr10	12061400	12061600	E13
chr10	12061600	12061800	E25
chr10	12061800	12062000	E38
chr10	12062000	12062200	E82
chr10	12062200	12062400	E13
chr10	12062400	12062600	E38
chr10	12062600	12062800	E39
chr10	12062800	12063200	E68
chr10	12063200	12063400	E41
chr10	12063400	12063600	E66
chr10	12063600	12063800	E51
chr10	12063800	12064000	E60
chr10	12064000	12064200	E64
chr10	12064200	12064600	E67
chr10	12064600	12064800	E28
chr10	12064800	12065200	E67
chr10	12065200	12065400	E60
chr10	12065400	12066200	E41
chr10	12066200	12066400	E38
chr10	12066400	12066600	E44
chr10	12066600	12066800	E48
chr10	12066800	12067000	E44
chr10	12067000	12067400	E50
chr10	12067400	12067600	E7
chr10	12067600	12067800	E82
chr10	12067800	12068000	E6
chr10	12068000	12068200	E82
chr10	12068200	12068400	E25
chr10	12068400	12068600	E82
chr10	12068600	12068800	E7
chr10	12068800	12069000	E5
chr10	12069000	12069200	E12
chr10	12069200	12069400	E3
chr10	12069400	12069600	E2
chr10	12069600	12069800	E66
chr10	12069800	12070000	E41
chr10	12070000	12070200	E65
chr10	12070200	12070400	E66
chr10	12070400	12070600	E50
chr10	12070600	12070800	E7
chr10	12070800	12071000	E5
chr10	12071000	12071200	E6
chr10	12071200	12071400	E5
chr10	12071400	12071600	E82
chr10	12071600	12071800	E6
chr10	12071800	12072400	E82
chr10	12072400	12072800	E45
chr10	12072800	12073000	E44
chr10	12073000	12073600	E74
chr10	12073600	12073800	E71
chr10	12073800	12074000	E55
chr10	12074000	12074200	E74
chr10	12074200	12074400	E45
chr10	12074400	12074600	E55
chr10	12074600	12074800	E38
chr10	12074800	12075000	E55
chr10	12075000	12075200	E38
chr10	12075200	12075600	E55
chr10	12075600	12075800	E48
chr10	12075800	12076600	E74
chr10	12076600	12076800	E45
chr10	12076800	12077800	E82
chr10	12077800	12078000	E13
chr10	12078000	12078200	E23
chr10	12078200	12079200	E82
chr10	12079200	12079400	E76
chr10	12079400	12079600	E48
chr10	12079600	12080200	E55
chr10	12080200	12080400	E48
chr10	12080400	12080600	E38
chr10	12080600	12081000	E82
chr10	12081000	12081200	E25
chr10	12081200	12081600	E82
chr10	12081600	12081800	E25
chr10	12081800	12082000	E44
chr10	12082000	12082200	E31
chr10	12082200	12082400	E82
chr10	12082400	12082600	E33
chr10	12082600	12082800	E70
chr10	12082800	12083000	E30
chr10	12083000	12083200	E28
chr10	12083200	12083400	E85
chr10	12083400	12084200	E20
chr10	12084200	12084600	E19
chr10	12084600	12085600	E20
chr10	12085600	12086000	E85
chr10	12086000	12086400	E19
chr10	12086400	12086800	E85
chr10	12086800	12087000	E67
chr10	12087000	12087200	E64
chr10	12087200	12087800	E63
chr10	12087800	12088000	E61
chr10	12088000	12088200	E59
chr10	12088200	12088400	E15
chr10	12088400	12088600	E35
chr10	12088600	12088800	E13
chr10	12088800	12089200	E15
chr10	12089200	12089400	E56
chr10	12089400	12089600	E40
chr10	12089600	12089800	E68
chr10	12089800	12090000	E61
chr10	12090000	12090400	E63
chr10	12090400	12090800	E67
chr10	12090800	12091000	E85
chr10	12091000	12091200	E67
chr10	12091200	12091800	E63
chr10	12091800	12092000	E61
chr10	12092000	12092200	E59
chr10	12092200	12092400	E69
chr10	12092400	12094000	E63
chr10	12094000	12094600	E61
chr10	12094600	12095000	E63
chr10	12095000	12095600	E64
chr10	12095600	12096400	E67
chr10	12096400	12096600	E61
chr10	12096600	12096800	E66
chr10	12096800	12097200	E57
chr10	12097200	12097400	E39
chr10	12097400	12097600	E82
chr10	12097600	12097800	E48
chr10	12097800	12098000	E38
chr10	12098000	12099400	E82
chr10	12099400	12099800	E74
chr10	12099800	12100200	E72
chr10	12100200	12100400	E74
chr10	12100400	12100600	E72
chr10	12100600	12101400	E74
chr10	12101400	12101600	E45
chr10	12101600	12103800	E74
chr10	12103800	12104000	E13
chr10	12104000	12104200	E7
chr10	12104200	12104600	E8
chr10	12104600	12105000	E70
chr10	12105000	12105200	E10
chr10	12105200	12105400	E9
chr10	12105400	12105600	E8
chr10	12105600	12106000	E82
chr10	12106000	12106200	E6
chr10	12106200	12106400	E45
chr10	12106400	12106600	E82
chr10	12106600	12107000	E39
chr10	12107000	12107200	E15
chr10	12107200	12108600	E82
chr10	12108600	12109000	E44
chr10	12109000	12109200	E82
chr10	12109200	12109400	E13
chr10	12109400	12109800	E12
chr10	12109800	12110000	E40
chr10	12110000	12110200	E62
chr10	12110200	12110400	E64
chr10	12110400	12110600	E85
chr10	12110600	12110800	E67
chr10	12110800	12111400	E20
chr10	12111400	12111600	E19
chr10	12111600	12112200	E20
chr10	12112200	12112400	E28
chr10	12112400	12112600	E29
chr10	12112600	12112800	E51
chr10	12112800	12113000	E58
chr10	12113000	12113200	E18
chr10	12113200	12113400	E8
chr10	12113400	12113600	E7
chr10	12113600	12113800	E35
chr10	12113800	12114000	E56
chr10	12114000	12114400	E42
chr10	12114400	12114600	E59
chr10	12114600	12114800	E61
chr10	12114800	12115000	E63
chr10	12115000	12115200	E64
chr10	12115200	12115600	E63
chr10	12115600	12115800	E64
chr10	12115800	12116000	E67
chr10	12116000	12116800	E64
chr10	12116800	12117800	E85
chr10	12117800	12118000	E64
chr10	12118000	12118200	E69
chr10	12118200	12118400	E62
chr10	12118400	12119000	E59
chr10	12119000	12119200	E61
chr10	12119200	12119600	E63
chr10	12119600	12120000	E64
chr10	12120000	12120400	E63
chr10	12120400	12120600	E61
chr10	12120600	12120800	E62
chr10	12120800	12121000	E41
chr10	12121000	12121200	E40
chr10	12121200	12121600	E38
chr10	12121600	12121800	E13
chr10	12121800	12122000	E82
chr10	12122000	12122200	E44
chr10	12122200	12122400	E76
chr10	12122400	12122600	E35
chr10	12122600	12122800	E55
chr10	12122800	12123000	E48
chr10	12123000	12123200	E55
chr10	12123200	12124400	E74
chr10	12124400	12124600	E48
chr10	12124600	12125200	E38
chr10	12125200	12125400	E35
chr10	12125400	12125600	E40
chr10	12125600	12125800	E68
chr10	12125800	12126000	E8
chr10	12126000	12126200	E39
chr10	12126200	12126400	E56
chr10	12126400	12126600	E52
chr10	12126600	12126800	E54
chr10	12126800	12127600	E55
chr10	12127600	12127800	E38
chr10	12127800	12128000	E55
chr10	12128000	12128200	E38
chr10	12128200	12128400	E13
chr10	12128400	12128600	E74
chr10	12128600	12128800	E72
chr10	12128800	12129000	E74
chr10	12129000	12129200	E46
chr10	12129200	12129800	E74
chr10	12129800	12130000	E77
chr10	12130000	12130600	E82
chr10	12130600	12132200	E74
chr10	12132200	12132400	E72
chr10	12132400	12132600	E44
chr10	12132600	12133000	E74
chr10	12133000	12133200	E48
chr10	12133200	12134600	E74
chr10	12134600	12134800	E77
chr10	12134800	12135000	E48
chr10	12135000	12135200	E71
chr10	12135200	12135400	E75
chr10	12135400	12135600	E49
chr10	12135600	12136200	E74
chr10	12136200	12136400	E72
chr10	12136400	12136600	E48
chr10	12136600	12136800	E38
chr10	12136800	12137000	E48
chr10	12137000	12137200	E38
chr10	12137200	12137400	E48
chr10	12137400	12137600	E72
chr10	12137600	12138200	E74
chr10	12138200	12138400	E82
chr10	12138400	12138600	E6
chr10	12138600	12138800	E82
chr10	12138800	12139000	E13
chr10	12139000	12139200	E55
chr10	12139200	12141000	E74
chr10	12141000	12141200	E48
chr10	12141200	12141600	E72
chr10	12141600	12142200	E74
chr10	12142200	12142600	E46
chr10	12142600	12143600	E74
chr10	12143600	12143800	E12
chr10	12143800	12144000	E13
chr10	12144000	12144600	E82
chr10	12144600	12145000	E39
chr10	12145000	12145400	E57
chr10	12145400	12145600	E58
chr10	12145600	12145800	E59
chr10	12145800	12146000	E62
chr10	12146000	12146200	E40
chr10	12146200	12146400	E59
chr10	12146400	12146600	E62
chr10	12146600	12146800	E15
chr10	12146800	12147000	E56
chr10	12147000	12147400	E84
chr10	12147400	12147800	E82
chr10	12147800	12148000	E74
chr10	12148000	12148200	E38
chr10	12148200	12148400	E44
chr10	12148400	12148600	E6
chr10	12148600	12148800	E49
chr10	12148800	12149000	E44
chr10	12149000	12149200	E71
chr10	12149200	12149400	E72
chr10	12149400	12150200	E74
chr10	12150200	12150400	E72
chr10	12150400	12151000	E74
chr10	12151000	12151200	E48
chr10	12151200	12151400	E82
chr10	12151400	12151600	E57
chr10	12151600	12152800	E82
chr10	12152800	12153200	E38
chr10	12153200	12153400	E36
chr10	12153400	12153600	E38
chr10	12153600	12153800	E8
chr10	12153800	12154000	E12
chr10	12154000	12154200	E9
chr10	12154200	12154400	E62
chr10	12154400	12154600	E68
chr10	12154600	12154800	E61
chr10	12154800	12155000	E62
chr10	12155000	12155400	E60
chr10	12155400	12155800	E62
chr10	12155800	12156000	E40
chr10	12156000	12156200	E39
chr10	12156200	12156400	E55
chr10	12156400	12156800	E38
chr10	12156800	12157000	E34
chr10	12157000	12157200	E38
chr10	12157200	12157400	E82
chr10	12157400	12157600	E77
chr10	12157600	12158000	E82
chr10	12158000	12158400	E56
chr10	12158400	12158600	E57
chr10	12158600	12158800	E13
chr10	12158800	12159200	E55
chr10	12159200	12160400	E74
chr10	12160400	12160600	E72
chr10	12160600	12160800	E46
chr10	12160800	12161000	E74
chr10	12161000	12161200	E48
chr10	12161200	12161600	E74
chr10	12161600	12161800	E55
chr10	12161800	12162000	E13
chr10	12162000	12162400	E82
chr10	12162400	12162600	E38
chr10	12162600	12162800	E56
chr10	12162800	12163000	E40
chr10	12163000	12163200	E62
chr10	12163200	12163400	E69
chr10	12163400	12163600	E67
chr10	12163600	12164800	E85
chr10	12164800	12165000	E64
chr10	12165000	12165400	E85
chr10	12165400	12165600	E64
chr10	12165600	12166000	E63
chr10	12166000	12166400	E69
chr10	12166400	12166600	E15
chr10	12166600	12167000	E16
chr10	12167000	12167600	E82
chr10	12167600	12167800	E45
chr10	12167800	12168600	E74
chr10	12168600	12169000	E84
chr10	12169000	12169200	E57
chr10	12169200	12169400	E39
chr10	12169400	12169600	E38
chr10	12169600	12169800	E45
chr10	12169800	12170200	E82
chr10	12170200	12170400	E32
chr10	12170400	12170600	E5
chr10	12170600	12170800	E40
chr10	12170800	12171400	E85
chr10	12171400	12171600	E19
chr10	12171600	12171800	E20
chr10	12171800	12172400	E19
chr10	12172400	12172600	E21
chr10	12172600	12172800	E29
chr10	12172800	12173000	E30
chr10	12173000	12173200	E36
chr10	12173200	12175200	E74
chr10	12175200	12175400	E13
chr10	12175400	12176400	E74
chr10	12176400	12176600	E48
chr10	12176600	12178800	E74
chr10	12178800	12179000	E48
chr10	12179000	12181600	E74
chr10	12181600	12181800	E45
chr10	12181800	12182000	E7
chr10	12182000	12182200	E50
chr10	12182200	12182400	E9
chr10	12182400	12182600	E40
chr10	12182600	12182800	E12
chr10	12182800	12183000	E13
chr10	12183000	12183200	E82
chr10	12183200	12183600	E74
chr10	12183600	12183800	E46
chr10	12183800	12184600	E74
chr10	12184600	12184800	E72
chr10	12184800	12186800	E74
chr10	12186800	12187000	E71
chr10	12187000	12189600	E74
chr10	12189600	12189800	E38
chr10	12189800	12190000	E82
chr10	12190000	12190200	E45
chr10	12190200	12190400	E74
chr10	12190400	12190600	E81
chr10	12190600	12191400	E74
chr10	12191400	12191600	E77
chr10	12191600	12192800	E74
chr10	12192800	12193000	E45
chr10	12193000	12193200	E46
chr10	12193200	12195000	E74
chr10	12195000	12195200	E71
chr10	12195200	12196000	E74
chr10	12196000	12196200	E46
chr10	12196200	12196600	E48
chr10	12196600	12197800	E74
chr10	12197800	12198000	E37
chr10	12198000	12198200	E55
chr10	12198200	12198400	E74
chr10	12198400	12198600	E46
chr10	12198600	12199000	E74
chr10	12199000	12199200	E72
chr10	12199200	12203000	E74
chr10	12203000	12203200	E44
chr10	12203200	12204800	E74
chr10	12204800	12205000	E72
chr10	12205000	12205800	E74
chr10	12205800	12206000	E72
chr10	12206000	12206800	E74
chr10	12206800	12207000	E45
chr10	12207000	12207200	E77
chr10	12207200	12212600	E74
chr10	12212600	12212800	E45
chr10	12212800	12213200	E74
chr10	12213200	12213400	E48
chr10	12213400	12213600	E74
chr10	12213600	12213800	E44
chr10	12213800	12215800	E74
chr10	12215800	12216000	E76
chr10	12216000	12217800	E74
chr10	12217800	12218000	E45
chr10	12218000	12219400	E74
chr10	12219400	12219600	E45
chr10	12219600	12220200	E82
chr10	12220200	12220600	E13
chr10	12220600	12221200	E82
chr10	12221200	12221400	E13
chr10	12221400	12221800	E82
chr10	12221800	12222000	E40
chr10	12222000	12222200	E36
chr10	12222200	12222400	E37
chr10	12222400	12222600	E35
chr10	12222600	12222800	E37
chr10	12222800	12223000	E40
chr10	12223000	12223600	E57
chr10	12223600	12224000	E68
chr10	12224000	12224200	E40
chr10	12224200	12224400	E36
chr10	12224400	12224600	E37
chr10	12224600	12224800	E38
chr10	12224800	12225000	E7
chr10	12225000	12225200	E46
chr10	12225200	12225800	E74
chr10	12225800	12226000	E72
chr10	12226000	12226800	E74
chr10	12226800	12227000	E82
chr10	12227000	12227400	E38
chr10	12227400	12228200	E74
chr10	12228200	12228600	E48
chr10	12228600	12228800	E38
chr10	12228800	12229000	E48
chr10	12229000	12229200	E74
chr10	12229200	12229400	E48
chr10	12229400	12230000	E74
chr10	12230000	12230200	E46
chr10	12230200	12231400	E74
chr10	12231400	12231600	E48
chr10	12231600	12231800	E74
chr10	12231800	12232000	E48
chr10	12232000	12232200	E55
chr10	12232200	12233000	E84
chr10	12233000	12233200	E31
chr10	12233200	12233400	E37
chr10	12233400	12233600	E38
chr10	12233600	12233800	E84
chr10	12233800	12234000	E39
chr10	12234000	12234400	E38
chr10	12234400	12234600	E55
chr10	12234600	12234800	E48
chr10	12234800	12235400	E82
chr10	12235400	12235600	E23
chr10	12235600	12235800	E84
chr10	12235800	12236000	E36
chr10	12236000	12236200	E30
chr10	12236200	12236400	E29
chr10	12236400	12236600	E28
chr10	12236600	12236800	E85
chr10	12236800	12237400	E20
chr10	12237400	12238000	E19
chr10	12238000	12238400	E20
chr10	12238400	12239200	E19
chr10	12239200	12240200	E29
chr10	12240200	12240600	E26
chr10	12240600	12240800	E23
chr10	12240800	12241000	E25
chr10	12241000	12241200	E23
chr10	12241200	12241400	E25
chr10	12241400	12241600	E54
chr10	12241600	12242000	E55
chr10	12242000	12242600	E74
chr10	12242600	12242800	E72
chr10	12242800	12243000	E46
chr10	12243000	12243400	E74
chr10	12243400	12243600	E81
chr10	12243600	12244000	E74
chr10	12244000	12244200	E36
chr10	12244200	12244400	E38
chr10	12244400	12244600	E55
chr10	12244600	12244800	E36
chr10	12244800	12245000	E55
chr10	12245000	12245200	E45
chr10	12245200	12245400	E82
chr10	12245400	12245600	E76
chr10	12245600	12245800	E74
chr10	12245800	12246000	E71
chr10	12246000	12247000	E74
chr10	12247000	12247200	E46
chr10	12247200	12247600	E74
chr10	12247600	12247800	E46
chr10	12247800	12248000	E45
chr10	12248000	12248800	E74
chr10	12248800	12249000	E48
chr10	12249000	12249200	E82
chr10	12249200	12249400	E25
chr10	12249400	12251200	E74
chr10	12251200	12251600	E25
chr10	12251600	12252200	E74
chr10	12252200	12252400	E77
chr10	12252400	12252600	E82
chr10	12252600	12252800	E31
chr10	12252800	12253000	E32
chr10	12253000	12253200	E38
chr10	12253200	12253600	E84
chr10	12253600	12255400	E74
chr10	12255400	12255600	E77
chr10	12255600	12256000	E74
chr10	12256000	12256200	E82
chr10	12256200	12256400	E45
chr10	12256400	12256600	E48
chr10	12256600	12257000	E70
chr10	12257000	12257200	E17
chr10	12257200	12257400	E11
chr10	12257400	12257600	E83
chr10	12257600	12257800	E82
chr10	12257800	12258000	E25
chr10	12258000	12259200	E74
chr10	12259200	12259400	E48
chr10	12259400	12260200	E74
chr10	12260200	12260400	E79
chr10	12260400	12260600	E48
chr10	12260600	12260800	E74
chr10	12260800	12261000	E81
chr10	12261000	12263800	E74
chr10	12263800	12264000	E44
chr10	12264000	12264200	E45
chr10	12264200	12265400	E74
chr10	12265400	12265600	E48
chr10	12265600	12265800	E25
chr10	12265800	12266400	E82
chr10	12266400	12266800	E74
chr10	12266800	12267000	E77
chr10	12267000	12267400	E74
chr10	12267400	12267600	E46
chr10	12267600	12268400	E74
chr10	12268400	12268600	E71
chr10	12268600	12268800	E55
chr10	12268800	12269000	E74
chr10	12269000	12269200	E38
chr10	12269200	12270600	E74
chr10	12270600	12271000	E72
chr10	12271000	12272200	E74
chr10	12272200	12272400	E46
chr10	12272400	12272600	E82
chr10	12272600	12272800	E16
chr10	12272800	12273000	E82
chr10	12273000	12275200	E74
chr10	12275200	12275400	E48
chr10	12275400	12275600	E82
chr10	12275600	12275800	E13
chr10	12275800	12276000	E82
chr10	12276000	12276400	E74
chr10	12276400	12276600	E45
chr10	12276600	12276800	E74
chr10	12276800	12277000	E46
chr10	12277000	12277200	E74
chr10	12277200	12277400	E45
chr10	12277400	12279000	E74
chr10	12279000	12279200	E76
chr10	12279200	12279400	E25
chr10	12279400	12279800	E54
chr10	12279800	12280000	E55
chr10	12280000	12280200	E36
chr10	12280200	12280800	E74
chr10	12280800	12281000	E72
chr10	12281000	12281600	E74
chr10	12281600	12281800	E34
chr10	12281800	12282400	E55
chr10	12282400	12282600	E38
chr10	12282600	12282800	E35
chr10	12282800	12283000	E36
chr10	12283000	12283200	E56
chr10	12283200	12283400	E22
chr10	12283400	12283800	E17
chr10	12283800	12284000	E60
chr10	12284000	12284400	E64
chr10	12284400	12284600	E60
chr10	12284600	12285600	E63
chr10	12285600	12285800	E64
chr10	12285800	12286000	E63
chr10	12286000	12286400	E61
chr10	12286400	12286600	E62
chr10	12286600	12286800	E38
chr10	12286800	12287000	E55
chr10	12287000	12288000	E74
chr10	12288000	12288200	E72
chr10	12288200	12288400	E48
chr10	12288400	12288600	E72
chr10	12288600	12290600	E74
chr10	12290600	12290800	E46
chr10	12290800	12292200	E74
chr10	12292200	12292400	E45
chr10	12292400	12293800	E74
chr10	12293800	12294000	E79
chr10	12294000	12294200	E46
chr10	12294200	12294400	E74
chr10	12294400	12294600	E25
chr10	12294600	12294800	E84
chr10	12294800	12295000	E57
chr10	12295000	12295400	E22
chr10	12295400	12295600	E25
chr10	12295600	12295800	E16
chr10	12295800	12296000	E82
chr10	12296000	12296200	E48
chr10	12296200	12297200	E74
chr10	12297200	12297400	E48
chr10	12297400	12297600	E74
chr10	12297600	12297800	E45
chr10	12297800	12299600	E74
chr10	12299600	12299800	E45
chr10	12299800	12300200	E82
chr10	12300200	12300400	E48
chr10	12300400	12301800	E74
chr10	12301800	12302000	E72
chr10	12302000	12303400	E74
chr10	12303400	12303600	E13
chr10	12303600	12304000	E82
chr10	12304000	12304200	E48
chr10	12304200	12304400	E13
chr10	12304400	12304600	E57
chr10	12304600	12304800	E56
chr10	12304800	12305000	E57
chr10	12305000	12305200	E69
chr10	12305200	12305400	E1
chr10	12305400	12305800	E64
chr10	12305800	12307000	E85
chr10	12307000	12307200	E67
chr10	12307200	12307400	E64
chr10	12307400	12307800	E63
chr10	12307800	12308000	E64
chr10	12308000	12308200	E63
chr10	12308200	12308400	E61
chr10	12308400	12308600	E40
chr10	12308600	12308800	E38
chr10	12308800	12309200	E55
chr10	12309200	12309400	E38
chr10	12309400	12309600	E55
chr10	12309600	12309800	E54
chr10	12309800	12310000	E37
chr10	12310000	12310200	E38
chr10	12310200	12310400	E54
chr10	12310400	12310600	E25
chr10	12310600	12310800	E54
chr10	12310800	12311000	E37
chr10	12311000	12311400	E54
chr10	12311400	12312200	E55
chr10	12312200	12312400	E36
chr10	12312400	12312600	E35
chr10	12312600	12312800	E37
chr10	12312800	12313000	E55
chr10	12313000	12313200	E36
chr10	12313200	12313600	E37
chr10	12313600	12313800	E38
chr10	12313800	12314000	E77
chr10	12314000	12314200	E38
chr10	12314200	12314400	E37
chr10	12314400	12314600	E46
chr10	12314600	12315600	E74
chr10	12315600	12315800	E76
chr10	12315800	12316600	E55
chr10	12316600	12317000	E37
chr10	12317000	12317600	E74
chr10	12317600	12317800	E46
chr10	12317800	12319200	E74
chr10	12319200	12319400	E37
chr10	12319400	12319600	E34
chr10	12319600	12319800	E42
chr10	12319800	12320200	E59
chr10	12320200	12320400	E61
chr10	12320400	12320600	E59
chr10	12320600	12320800	E35
chr10	12320800	12321000	E36
chr10	12321000	12321200	E55
chr10	12321200	12321400	E74
chr10	12321400	12321600	E46
chr10	12321600	12322000	E74
chr10	12322000	12322200	E46
chr10	12322200	12322800	E74
chr10	12322800	12323000	E76
chr10	12323000	12323600	E55
chr10	12323600	12323800	E48
chr10	12323800	12324000	E37
chr10	12324000	12324600	E38
chr10	12324600	12324800	E82
chr10	12324800	12325000	E13
chr10	12325000	12325600	E82
chr10	12325600	12325800	E38
chr10	12325800	12326000	E36
chr10	12326000	12326200	E34
chr10	12326200	12327000	E44
chr10	12327000	12327200	E46
chr10	12327200	12327400	E74
chr10	12327400	12327600	E48
chr10	12327600	12328200	E74
chr10	12328200	12328400	E48
chr10	12328400	12328600	E74
chr10	12328600	12328800	E46
chr10	12328800	12329800	E74
chr10	12329800	12330000	E72
chr10	12330000	12332200	E74
chr10	12332200	12332400	E45
chr10	12332400	12335200	E74
chr10	12335200	12335400	E71
chr10	12335400	12335800	E54
chr10	12335800	12336000	E53
chr10	12336000	12336200	E54
chr10	12336200	12336400	E53
chr10	12336400	12336600	E36
chr10	12336600	12336800	E54
chr10	12336800	12337000	E37
chr10	12337000	12337200	E38
chr10	12337200	12338000	E74
chr10	12338000	12338200	E71
chr10	12338200	12339600	E55
chr10	12339600	12339800	E84
chr10	12339800	12340000	E40
chr10	12340000	12340200	E35
chr10	12340200	12340400	E34
chr10	12340400	12340600	E36
chr10	12340600	12340800	E54
chr10	12340800	12341600	E55
chr10	12341600	12341800	E37
chr10	12341800	12342400	E74
chr10	12342400	12342600	E48
chr10	12342600	12343200	E74
chr10	12343200	12343400	E49
chr10	12343400	12344200	E74
chr10	12344200	12344400	E55
chr10	12344400	12344600	E34
chr10	12344600	12344800	E36
chr10	12344800	12345000	E55
chr10	12345000	12345200	E46
chr10	12345200	12346400	E74
chr10	12346400	12346800	E55
chr10	12346800	12347200	E54
chr10	12347200	12347800	E55
chr10	12347800	12348200	E84
chr10	12348200	12348400	E53
chr10	12348400	12348600	E35
chr10	12348600	12349000	E52
chr10	12349000	12349200	E53
chr10	12349200	12349600	E33
chr10	12349600	12349800	E43
chr10	12349800	12350000	E51
chr10	12350000	12350200	E60
chr10	12350200	12350400	E58
chr10	12350400	12350600	E52
chr10	12350600	12350800	E53
chr10	12350800	12351200	E54
chr10	12351200	12352200	E55
chr10	12352200	12352400	E54
chr10	12352400	12352600	E53
chr10	12352600	12353200	E55
chr10	12353200	12353400	E36
chr10	12353400	12354200	E74
chr10	12354200	12354400	E46
chr10	12354400	12356000	E74
chr10	12356000	12356200	E80
chr10	12356200	12356400	E74
chr10	12356400	12356600	E48
chr10	12356600	12357000	E55
chr10	12357000	12357200	E37
chr10	12357200	12357400	E55
chr10	12357400	12357600	E36
chr10	12357600	12359600	E74
chr10	12359600	12359800	E46
chr10	12359800	12360200	E74
chr10	12360200	12360400	E54
chr10	12360400	12360800	E37
chr10	12360800	12361200	E35
chr10	12361200	12361400	E53
chr10	12361400	12361800	E54
chr10	12361800	12362000	E53
chr10	12362000	12362400	E55
chr10	12362400	12362600	E54
chr10	12362600	12362800	E37
chr10	12362800	12363000	E55
chr10	12363000	12363400	E54
chr10	12363400	12363600	E53
chr10	12363600	12364200	E52
chr10	12364200	12364400	E84
chr10	12364400	12364800	E55
chr10	12364800	12365200	E54
chr10	12365200	12365400	E31
chr10	12365400	12365600	E37
chr10	12365600	12365800	E31
chr10	12365800	12366000	E37
chr10	12366000	12366200	E54
chr10	12366200	12366400	E55
chr10	12366400	12366600	E54
chr10	12366600	12367200	E55
chr10	12367200	12367400	E54
chr10	12367400	12367800	E84
chr10	12367800	12368200	E55
chr10	12368200	12368400	E53
chr10	12368400	12369600	E55
chr10	12369600	12369800	E37
chr10	12369800	12370200	E55
chr10	12370200	12370400	E53
chr10	12370400	12370600	E35
chr10	12370600	12370800	E53
chr10	12370800	12371000	E54
chr10	12371000	12371600	E55
chr10	12371600	12372800	E74
chr10	12372800	12373200	E55
chr10	12373200	12373600	E53
chr10	12373600	12374000	E34
chr10	12374000	12374200	E42
chr10	12374200	12374400	E59
chr10	12374400	12374600	E61
chr10	12374600	12374800	E43
chr10	12374800	12375000	E59
chr10	12375000	12375200	E60
chr10	12375200	12375400	E64
chr10	12375400	12376000	E67
chr10	12376000	12376200	E64
chr10	12376200	12376400	E59
chr10	12376400	12376600	E42
chr10	12376600	12376800	E38
chr10	12376800	12377000	E54
chr10	12377000	12377200	E38
chr10	12377200	12377600	E55
chr10	12377600	12378000	E38
chr10	12378000	12378400	E55
chr10	12378400	12378600	E37
chr10	12378600	12378800	E53
chr10	12378800	12379000	E37
chr10	12379000	12379200	E36
chr10	12379200	12379400	E52
chr10	12379400	12379600	E54
chr10	12379600	12379800	E35
chr10	12379800	12380000	E52
chr10	12380000	12380200	E36
chr10	12380200	12380400	E54
chr10	12380400	12380600	E37
chr10	12380600	12381000	E55
chr10	12381000	12381200	E53
chr10	12381200	12381800	E55
chr10	12381800	12382000	E35
chr10	12382000	12382400	E42
chr10	12382400	12382600	E60
chr10	12382600	12382800	E61
chr10	12382800	12383200	E60
chr10	12383200	12383400	E67
chr10	12383400	12383600	E64
chr10	12383600	12383800	E60
chr10	12383800	12384000	E67
chr10	12384000	12384400	E60
chr10	12384400	12385000	E59
chr10	12385000	12385200	E42
chr10	12385200	12385400	E34
chr10	12385400	12385600	E54
chr10	12385600	12385800	E84
chr10	12385800	12386000	E38
chr10	12386000	12386200	E37
chr10	12386200	12386800	E55
chr10	12386800	12387200	E37
chr10	12387200	12387400	E54
chr10	12387400	12387600	E37
chr10	12387600	12387800	E39
chr10	12387800	12388000	E36
chr10	12388000	12388200	E38
chr10	12388200	12388400	E55
chr10	12388400	12388800	E54
chr10	12388800	12389000	E53
chr10	12389000	12389200	E35
chr10	12389200	12389800	E52
chr10	12389800	12390000	E42
chr10	12390000	12390200	E58
chr10	12390200	12390400	E51
chr10	12390400	12391000	E85
chr10	12391000	12391200	E20
chr10	12391200	12391800	E19
chr10	12391800	12392200	E20
chr10	12392200	12392400	E85
chr10	12392400	12392800	E20
chr10	12392800	12393200	E28
chr10	12393200	12393800	E29
chr10	12393800	12394000	E24
chr10	12394000	12394200	E27
chr10	12394200	12394800	E25
chr10	12394800	12395200	E23
chr10	12395200	12395600	E27
chr10	12395600	12396200	E31
chr10	12396200	12396400	E84
chr10	12396400	12396600	E53
chr10	12396600	12396800	E31
chr10	12396800	12397200	E27
chr10	12397200	12397600	E30
chr10	12397600	12397800	E43
chr10	12397800	12398000	E27
chr10	12398000	12398400	E70
chr10	12398400	12398600	E32
chr10	12398600	12399200	E25
chr10	12399200	12399400	E53
chr10	12399400	12399800	E55
chr10	12399800	12400000	E36
chr10	12400000	12400200	E54
chr10	12400200	12400400	E55
chr10	12400400	12400600	E54
chr10	12400600	12400800	E36
chr10	12400800	12401000	E53
chr10	12401000	12401200	E55
chr10	12401200	12401400	E53
chr10	12401400	12402000	E55
chr10	12402000	12402200	E53
chr10	12402200	12402400	E55
chr10	12402400	12402600	E38
chr10	12402600	12402800	E54
chr10	12402800	12403000	E55
chr10	12403000	12404200	E74
chr10	12404200	12404800	E54
chr10	12404800	12405000	E55
chr10	12405000	12405400	E37
chr10	12405400	12405600	E36
chr10	12405600	12405800	E55
chr10	12405800	12406000	E54
chr10	12406000	12406200	E35
chr10	12406200	12406400	E34
chr10	12406400	12406600	E35
chr10	12406600	12406800	E40
chr10	12406800	12407000	E7
chr10	12407000	12407200	E13
chr10	12407200	12407400	E40
chr10	12407400	12407600	E59
chr10	12407600	12407800	E64
chr10	12407800	12408000	E85
chr10	12408000	12408200	E64
chr10	12408200	12408600	E85
chr10	12408600	12408800	E64
chr10	12408800	12409000	E63
chr10	12409000	12409200	E61
chr10	12409200	12409400	E62
chr10	12409400	12409600	E82
chr10	12409600	12409800	E40
chr10	12409800	12410200	E84
chr10	12410200	12410600	E40
chr10	12410600	12410800	E13
chr10	12410800	12411000	E54
chr10	12411000	12411200	E13
chr10	12411200	12412400	E82
chr10	12412400	12412600	E13
chr10	12412600	12412800	E82
chr10	12412800	12413000	E48
chr10	12413000	12413200	E38
chr10	12413200	12413800	E55
chr10	12413800	12414000	E36
chr10	12414000	12414200	E48
chr10	12414200	12414400	E74
chr10	12414400	12414600	E44
chr10	12414600	12414800	E82
chr10	12414800	12415000	E77
chr10	12415000	12415600	E45
chr10	12415600	12416200	E74
chr10	12416200	12416400	E72
chr10	12416400	12416600	E46
chr10	12416600	12416800	E48
chr10	12416800	12417600	E55
chr10	12417600	12418400	E74
chr10	12418400	12418600	E38
chr10	12418600	12418800	E55
chr10	12418800	12419000	E36
chr10	12419000	12421000	E74
chr10	12421000	12421200	E46
chr10	12421200	12421400	E74
chr10	12421400	12421600	E72
chr10	12421600	12422000	E74
chr10	12422000	12422200	E77
chr10	12422200	12422800	E74
chr10	12422800	12423600	E55
chr10	12423600	12423800	E37
chr10	12423800	12427400	E74
chr10	12427400	12427600	E54
chr10	12427600	12428000	E55
chr10	12428000	12428200	E37
chr10	12428200	12428400	E54
chr10	12428400	12429200	E55
chr10	12429200	12429400	E25
chr10	12429400	12429600	E37
chr10	12429600	12429800	E53
chr10	12429800	12430000	E37
chr10	12430000	12430600	E55
chr10	12430600	12431000	E54
chr10	12431000	12431200	E35
chr10	12431200	12431600	E36
chr10	12431600	12431800	E82
chr10	12431800	12432000	E7
chr10	12432000	12432400	E38
chr10	12432400	12432600	E55
chr10	12432600	12432800	E54
chr10	12432800	12433000	E53
chr10	12433000	12433200	E54
chr10	12433200	12433800	E55
chr10	12433800	12434000	E37
chr10	12434000	12434800	E55
chr10	12434800	12435000	E54
chr10	12435000	12435200	E53
chr10	12435200	12435600	E55
chr10	12435600	12436000	E38
chr10	12436000	12436200	E48
chr10	12436200	12436600	E74
chr10	12436600	12436800	E46
chr10	12436800	12438800	E74
chr10	12438800	12439000	E55
chr10	12439000	12439200	E36
chr10	12439200	12439400	E55
chr10	12439400	12439600	E37
chr10	12439600	12440800	E82
chr10	12440800	12441000	E25
chr10	12441000	12441200	E82
chr10	12441200	12441400	E45
chr10	12441400	12445800	E74
chr10	12445800	12446000	E48
chr10	12446000	12446200	E74
chr10	12446200	12446400	E25
chr10	12446400	12446600	E22
chr10	12446600	12446800	E30
chr10	12446800	12447000	E43
chr10	12447000	12447200	E33
chr10	12447200	12447600	E23
chr10	12447600	12448400	E82
chr10	12448400	12448600	E13
chr10	12448600	12449000	E82
chr10	12449000	12449200	E38
chr10	12449200	12449800	E55
chr10	12449800	12450800	E74
chr10	12450800	12451000	E46
chr10	12451000	12451400	E74
chr10	12451400	12451600	E48
chr10	12451600	12453000	E74
chr10	12453000	12453200	E72
chr10	12453200	12454000	E74
chr10	12454000	12454400	E55
chr10	12454400	12454600	E36
chr10	12454600	12454800	E55
chr10	12454800	12455000	E27
chr10	12455000	12455200	E31
chr10	12455200	12455400	E48
chr10	12455400	12459000	E74
chr10	12459000	12459600	E48
chr10	12459600	12459800	E37
chr10	12459800	12460000	E54
chr10	12460000	12460200	E55
chr10	12460200	12460400	E37
chr10	12460400	12461200	E55
chr10	12461200	12461600	E38
chr10	12461600	12461800	E44
chr10	12461800	12462000	E38
chr10	12462000	12462200	E35
chr10	12462200	12462400	E7
chr10	12462400	12462600	E82
chr10	12462600	12463000	E7
chr10	12463000	12463200	E82
chr10	12463200	12463400	E7
chr10	12463400	12463600	E82
chr10	12463600	12463800	E37
chr10	12463800	12464000	E35
chr10	12464000	12464200	E55
chr10	12464200	12465800	E74
chr10	12465800	12466000	E72
chr10	12466000	12466200	E48
chr10	12466200	12466400	E36
chr10	12466400	12466600	E33
chr10	12466600	12466800	E42
chr10	12466800	12467000	E59
chr10	12467000	12467200	E51
chr10	12467200	12467400	E43
chr10	12467400	12467600	E59
chr10	12467600	12467800	E43
chr10	12467800	12468000	E35
chr10	12468000	12468200	E52
chr10	12468200	12468400	E54
chr10	12468400	12468600	E38
chr10	12468600	12468800	E45
chr10	12468800	12469200	E74
chr10	12469200	12469400	E48
chr10	12469400	12469600	E72
chr10	12469600	12470600	E74
chr10	12470600	12470800	E72
chr10	12470800	12472600	E74
chr10	12472600	12472800	E45
chr10	12472800	12473000	E74
chr10	12473000	12473200	E72
chr10	12473200	12473400	E74
chr10	12473400	12473600	E79
chr10	12473600	12473800	E72
chr10	12473800	12475000	E74
chr10	12475000	12475200	E72
chr10	12475200	12477000	E74
chr10	12477000	12477200	E46
chr10	12477200	12477400	E44
chr10	12477400	12477800	E38
chr10	12477800	12478000	E53
chr10	12478000	12478200	E37
chr10	12478200	12478400	E55
chr10	12478400	12478600	E44
chr10	12478600	12479000	E7
chr10	12479000	12479200	E82
chr10	12479200	12479600	E74
chr10	12479600	12480000	E82
chr10	12480000	12480200	E44
chr10	12480200	12481200	E74
chr10	12481200	12481400	E82
chr10	12481400	12481600	E6
chr10	12481600	12483200	E74
chr10	12483200	12483400	E46
chr10	12483400	12485600	E74
chr10	12485600	12485800	E55
chr10	12485800	12486000	E53
chr10	12486000	12486200	E36
chr10	12486200	12486600	E54
chr10	12486600	12487000	E52
chr10	12487000	12487600	E42
chr10	12487600	12487800	E59
chr10	12487800	12488400	E58
chr10	12488400	12488600	E52
chr10	12488600	12488800	E57
chr10	12488800	12489000	E52
chr10	12489000	12489200	E54
chr10	12489200	12489400	E56
chr10	12489400	12489600	E53
chr10	12489600	12489800	E54
chr10	12489800	12490200	E52
chr10	12490200	12490400	E62
chr10	12490400	12490600	E17
chr10	12490600	12490800	E85
chr10	12490800	12491200	E17
chr10	12491200	12491400	E57
chr10	12491400	12491600	E84
chr10	12491600	12491800	E38
chr10	12491800	12493000	E55
chr10	12493000	12493400	E74
chr10	12493400	12493600	E48
chr10	12493600	12494400	E74
chr10	12494400	12494600	E25
chr10	12494600	12495200	E74
chr10	12495200	12495400	E76
chr10	12495400	12495600	E54
chr10	12495600	12496800	E55
chr10	12496800	12497400	E54
chr10	12497400	12497800	E55
chr10	12497800	12498000	E54
chr10	12498000	12498200	E25
chr10	12498200	12499800	E74
chr10	12499800	12500000	E71
chr10	12500000	12500600	E74
chr10	12500600	12500800	E49
chr10	12500800	12501600	E55
chr10	12501600	12502200	E54
chr10	12502200	12502400	E37
chr10	12502400	12502600	E36
chr10	12502600	12502800	E54
chr10	12502800	12503400	E55
chr10	12503400	12503600	E35
chr10	12503600	12503800	E38
chr10	12503800	12504000	E35
chr10	12504000	12504200	E36
chr10	12504200	12504400	E53
chr10	12504400	12504800	E58
chr10	12504800	12505200	E51
chr10	12505200	12505400	E30
chr10	12505400	12505600	E43
chr10	12505600	12505800	E58
chr10	12505800	12506200	E57
chr10	12506200	12506600	E54
chr10	12506600	12507000	E55
chr10	12507000	12507200	E53
chr10	12507200	12507400	E54
chr10	12507400	12507800	E52
chr10	12507800	12508000	E35
chr10	12508000	12508600	E52
chr10	12508600	12509000	E33
chr10	12509000	12509400	E35
chr10	12509400	12509600	E37
chr10	12509600	12509800	E55
chr10	12509800	12511000	E74
chr10	12511000	12511200	E72
chr10	12511200	12512000	E74
chr10	12512000	12512200	E82
chr10	12512200	12512400	E25
chr10	12512400	12512800	E55
chr10	12512800	12513000	E54
chr10	12513000	12513800	E55
chr10	12513800	12514000	E38
chr10	12514000	12514200	E37
chr10	12514200	12514600	E55
chr10	12514600	12514800	E53
chr10	12514800	12515200	E35
chr10	12515200	12515800	E34
chr10	12515800	12516000	E35
chr10	12516000	12516200	E56
chr10	12516200	12516600	E44
chr10	12516600	12517000	E74
chr10	12517000	12517200	E71
chr10	12517200	12517800	E74
chr10	12517800	12518000	E72
chr10	12518000	12518200	E74
chr10	12518200	12518400	E46
chr10	12518400	12518800	E74
chr10	12518800	12519000	E72
chr10	12519000	12519200	E46
chr10	12519200	12520000	E74
chr10	12520000	12520200	E72
chr10	12520200	12520400	E74
chr10	12520400	12520600	E48
chr10	12520600	12520800	E74
chr10	12520800	12521000	E55
chr10	12521000	12521200	E54
chr10	12521200	12521400	E55
chr10	12521400	12521600	E54
chr10	12521600	12521800	E55
chr10	12521800	12522000	E38
chr10	12522000	12522200	E55
chr10	12522200	12522400	E36
chr10	12522400	12522600	E55
chr10	12522600	12522800	E38
chr10	12522800	12523000	E36
chr10	12523000	12523400	E55
chr10	12523400	12523600	E36
chr10	12523600	12523800	E35
chr10	12523800	12524000	E36
chr10	12524000	12524200	E33
chr10	12524200	12524800	E51
chr10	12524800	12525000	E43
chr10	12525000	12525400	E59
chr10	12525400	12525600	E58
chr10	12525600	12525800	E42
chr10	12525800	12526000	E59
chr10	12526000	12526400	E62
chr10	12526400	12526600	E60
chr10	12526600	12527000	E17
chr10	12527000	12527200	E21
chr10	12527200	12527800	E17
chr10	12527800	12528000	E60
chr10	12528000	12528200	E59
chr10	12528200	12528400	E42
chr10	12528400	12528800	E36
chr10	12528800	12529000	E53
chr10	12529000	12529400	E55
chr10	12529400	12529600	E54
chr10	12529600	12530400	E55
chr10	12530400	12530600	E54
chr10	12530600	12530800	E38
chr10	12530800	12531000	E82
chr10	12531000	12532600	E74
chr10	12532600	12532800	E36
chr10	12532800	12533200	E54
chr10	12533200	12533400	E37
chr10	12533400	12534400	E55
chr10	12534400	12534600	E37
chr10	12534600	12534800	E48
chr10	12534800	12535000	E55
chr10	12535000	12535200	E54
chr10	12535200	12535400	E55
chr10	12535400	12535600	E54
chr10	12535600	12536400	E55
chr10	12536400	12536600	E54
chr10	12536600	12536800	E55
chr10	12536800	12537000	E54
chr10	12537000	12539200	E74
chr10	12539200	12539400	E46
chr10	12539400	12539800	E74
chr10	12539800	12540000	E46
chr10	12540000	12540600	E74
chr10	12540600	12541000	E54
chr10	12541000	12541400	E55
chr10	12541400	12541600	E37
chr10	12541600	12542000	E55
chr10	12542000	12542200	E36
chr10	12542200	12542400	E37
chr10	12542400	12543200	E36
chr10	12543200	12543400	E48
chr10	12543400	12544000	E74
chr10	12544000	12544200	E46
chr10	12544200	12544600	E74
chr10	12544600	12544800	E44
chr10	12544800	12545400	E74
chr10	12545400	12545600	E71
chr10	12545600	12548400	E74
chr10	12548400	12548600	E46
chr10	12548600	12549000	E74
chr10	12549000	12549200	E55
chr10	12549200	12549400	E48
chr10	12549400	12549600	E36
chr10	12549600	12550000	E48
chr10	12550000	12550200	E55
chr10	12550200	12550800	E74
chr10	12550800	12551200	E48
chr10	12551200	12551800	E33
chr10	12551800	12552000	E43
chr10	12552000	12552200	E33
chr10	12552200	12552600	E35
chr10	12552600	12552800	E37
chr10	12552800	12553000	E38
chr10	12553000	12553200	E55
chr10	12553200	12553400	E48
chr10	12553400	12555000	E74
chr10	12555000	12555200	E45
chr10	12555200	12555400	E55
chr10	12555400	12555600	E37
chr10	12555600	12556000	E55
chr10	12556000	12557200	E74
chr10	12557200	12557400	E72
chr10	12557400	12557600	E46
chr10	12557600	12557800	E45
chr10	12557800	12558000	E48
chr10	12558000	12558200	E7
chr10	12558200	12558600	E44
chr10	12558600	12560000	E74
chr10	12560000	12560200	E46
chr10	12560200	12560600	E77
chr10	12560600	12566400	E74
chr10	12566400	12566600	E44
chr10	12566600	12566800	E37
chr10	12566800	12567000	E38
chr10	12567000	12567200	E25
chr10	12567200	12567800	E82
chr10	12567800	12568000	E37
chr10	12568000	12570400	E74
chr10	12570400	12570600	E72
chr10	12570600	12571600	E74
chr10	12571600	12571800	E72
chr10	12571800	12572000	E71
chr10	12572000	12572400	E74
chr10	12572400	12572800	E46
chr10	12572800	12575000	E74
chr10	12575000	12575200	E48
chr10	12575200	12576200	E74
chr10	12576200	12576400	E45
chr10	12576400	12576600	E46
chr10	12576600	12576800	E45
chr10	12576800	12577000	E82
chr10	12577000	12577200	E38
chr10	12577200	12577400	E32
chr10	12577400	12577600	E38
chr10	12577600	12577800	E82
chr10	12577800	12578400	E74
chr10	12578400	12578600	E72
chr10	12578600	12579200	E74
chr10	12579200	12579400	E72
chr10	12579400	12580400	E74
chr10	12580400	12580600	E36
chr10	12580600	12582000	E55
chr10	12582000	12582200	E53
chr10	12582200	12582400	E54
chr10	12582400	12582800	E25
chr10	12582800	12583200	E55
chr10	12583200	12584000	E36
chr10	12584000	12584200	E7
chr10	12584200	12585000	E82
chr10	12585000	12585200	E7
chr10	12585200	12585600	E6
chr10	12585600	12586000	E82
chr10	12586000	12586200	E55
chr10	12586200	12586400	E48
chr10	12586400	12586600	E25
chr10	12586600	12586800	E82
chr10	12586800	12587000	E48
chr10	12587000	12587600	E74
chr10	12587600	12588200	E55
chr10	12588200	12588400	E36
chr10	12588400	12589200	E55
chr10	12589200	12589400	E37
chr10	12589400	12589800	E55
chr10	12589800	12590000	E48
chr10	12590000	12590200	E82
chr10	12590200	12590400	E25
chr10	12590400	12590600	E82
chr10	12590600	12590800	E48
chr10	12590800	12591000	E55
chr10	12591000	12591200	E54
chr10	12591200	12591400	E37
chr10	12591400	12591600	E48
chr10	12591600	12591800	E35
chr10	12591800	12592000	E44
chr10	12592000	12592200	E74
chr10	12592200	12592400	E71
chr10	12592400	12593000	E74
chr10	12593000	12593200	E72
chr10	12593200	12593600	E74
chr10	12593600	12593800	E71
chr10	12593800	12594000	E74
chr10	12594000	12594200	E71
chr10	12594200	12594800	E74
chr10	12594800	12595000	E48
chr10	12595000	12595200	E74
chr10	12595200	12595400	E49
chr10	12595400	12596400	E74
chr10	12596400	12596800	E48
chr10	12596800	12597200	E82
chr10	12597200	12597400	E5
chr10	12597400	12597600	E82
chr10	12597600	12597800	E7
chr10	12597800	12598000	E4
chr10	12598000	12598200	E6
chr10	12598200	12598400	E50
chr10	12598400	12598600	E4
chr10	12598600	12599000	E7
chr10	12599000	12599400	E82
chr10	12599400	12599800	E74
chr10	12599800	12600000	E72
chr10	12600000	12602200	E74
chr10	12602200	12602400	E48
chr10	12602400	12603600	E74
chr10	12603600	12603800	E36
chr10	12603800	12604000	E37
chr10	12604000	12604200	E38
chr10	12604200	12604400	E36
chr10	12604400	12604800	E38
chr10	12604800	12605200	E37
chr10	12605200	12605400	E82
chr10	12605400	12605800	E7
chr10	12605800	12606000	E5
chr10	12606000	12606200	E23
chr10	12606200	12606400	E31
chr10	12606400	12606600	E27
chr10	12606600	12606800	E23
chr10	12606800	12607000	E13
chr10	12607000	12607200	E82
chr10	12607200	12607400	E44
chr10	12607400	12607800	E48
chr10	12607800	12608400	E74
chr10	12608400	12608600	E48
chr10	12608600	12609800	E74
chr10	12609800	12610000	E44
chr10	12610000	12610200	E45
chr10	12610200	12610400	E34
chr10	12610400	12610600	E40
chr10	12610600	12610800	E51
chr10	12610800	12611000	E9
chr10	12611000	12611200	E23
chr10	12611200	12611400	E25
chr10	12611400	12611600	E82
chr10	12611600	12611800	E45
chr10	12611800	12613600	E74
chr10	12613600	12613800	E38
chr10	12613800	12614000	E36
chr10	12614000	12614200	E16
chr10	12614200	12614400	E55
chr10	12614400	12614600	E50
chr10	12614600	12614800	E55
chr10	12614800	12615000	E82
chr10	12615000	12615200	E48
chr10	12615200	12620000	E74
chr10	12620000	12620200	E82
chr10	12620200	12620400	E13
chr10	12620400	12620600	E7
chr10	12620600	12620800	E5
chr10	12620800	12621000	E8
chr10	12621000	12621400	E3
chr10	12621400	12621800	E2
chr10	12621800	12622200	E1
chr10	12622200	12622400	E67
chr10	12622400	12623200	E1
chr10	12623200	12623400	E10
chr10	12623400	12623600	E3
chr10	12623600	12624000	E11
chr10	12624000	12624200	E9
chr10	12624200	12624400	E11
chr10	12624400	12624600	E13
chr10	12624600	12624800	E7
chr10	12624800	12625200	E13
chr10	12625200	12625400	E5
chr10	12625400	12625600	E82
chr10	12625600	12625800	E7
chr10	12625800	12626000	E82
chr10	12626000	12626200	E13
chr10	12626200	12626400	E6
chr10	12626400	12626600	E82
chr10	12626600	12626800	E6
chr10	12626800	12627000	E7
chr10	12627000	12627400	E82
chr10	12627400	12627600	E25
chr10	12627600	12627800	E44
chr10	12627800	12628000	E5
chr10	12628000	12628200	E7
chr10	12628200	12628600	E6
chr10	12628600	12628800	E31
chr10	12628800	12629000	E25
chr10	12629000	12629200	E13
chr10	12629200	12629600	E8
chr10	12629600	12629800	E70
chr10	12629800	12630800	E51
chr10	12630800	12631000	E66
chr10	12631000	12631400	E60
chr10	12631400	12631600	E69
chr10	12631600	12631800	E60
chr10	12631800	12632200	E68
chr10	12632200	12632400	E40
chr10	12632400	12632600	E39
chr10	12632600	12632800	E13
chr10	12632800	12633000	E38
chr10	12633000	12633200	E40
chr10	12633200	12633600	E16
chr10	12633600	12633800	E39
chr10	12633800	12634000	E56
chr10	12634000	12634200	E39
chr10	12634200	12634400	E16
chr10	12634400	12634600	E57
chr10	12634600	12635000	E70
chr10	12635000	12635400	E43
chr10	12635400	12635600	E66
chr10	12635600	12636000	E40
chr10	12636000	12636600	E68
chr10	12636600	12636800	E60
chr10	12636800	12637000	E62
chr10	12637000	12637200	E68
chr10	12637200	12637400	E40
chr10	12637400	12637600	E38
chr10	12637600	12637800	E39
chr10	12637800	12638400	E40
chr10	12638400	12638600	E31
chr10	12638600	12638800	E7
chr10	12638800	12639200	E82
chr10	12639200	12639400	E48
chr10	12639400	12642200	E74
chr10	12642200	12642400	E46
chr10	12642400	12644000	E74
chr10	12644000	12644200	E46
chr10	12644200	12644600	E72
chr10	12644600	12645400	E74
chr10	12645400	12645600	E46
chr10	12645600	12646000	E74
chr10	12646000	12646200	E44
chr10	12646200	12646400	E82
chr10	12646400	12646600	E38
chr10	12646600	12646800	E25
chr10	12646800	12647200	E82
chr10	12647200	12647400	E40
chr10	12647400	12647600	E67
chr10	12647600	12648600	E85
chr10	12648600	12648800	E64
chr10	12648800	12649000	E40
chr10	12649000	12649200	E13
chr10	12649200	12649600	E82
chr10	12649600	12649800	E74
chr10	12649800	12650000	E72
chr10	12650000	12650200	E74
chr10	12650200	12650400	E72
chr10	12650400	12650600	E74
chr10	12650600	12650800	E82
chr10	12650800	12651000	E36
chr10	12651000	12651200	E48
chr10	12651200	12651600	E74
chr10	12651600	12651800	E78
chr10	12651800	12652000	E74
chr10	12652000	12652200	E78
chr10	12652200	12654200	E74
chr10	12654200	12654400	E38
chr10	12654400	12654600	E36
chr10	12654600	12657800	E74
chr10	12657800	12658000	E72
chr10	12658000	12658400	E74
chr10	12658400	12658600	E48
chr10	12658600	12658800	E42
chr10	12658800	12659000	E60
chr10	12659000	12659600	E67
chr10	12659600	12659800	E85
chr10	12659800	12660000	E21
chr10	12660000	12660400	E22
chr10	12660400	12660800	E12
chr10	12660800	12661000	E22
chr10	12661000	12661200	E11
chr10	12661200	12661400	E66
chr10	12661400	12661600	E43
chr10	12661600	12661800	E60
chr10	12661800	12662000	E51
chr10	12662000	12662600	E70
chr10	12662600	12662800	E22
chr10	12662800	12663000	E9
chr10	12663000	12663200	E12
chr10	12663200	12663400	E8
chr10	12663400	12663600	E13
chr10	12663600	12663800	E82
chr10	12663800	12664000	E48
chr10	12664000	12664600	E74
chr10	12664600	12664800	E72
chr10	12664800	12666000	E74
chr10	12666000	12666200	E38
chr10	12666200	12666600	E82
chr10	12666600	12666800	E7
chr10	12666800	12667000	E13
chr10	12667000	12667200	E5
chr10	12667200	12667400	E49
chr10	12667400	12667600	E48
chr10	12667600	12667800	E44
chr10	12667800	12668000	E74
chr10	12668000	12668200	E45
chr10	12668200	12668400	E82
chr10	12668400	12668600	E6
chr10	12668600	12668800	E4
chr10	12668800	12669000	E8
chr10	12669000	12669200	E50
chr10	12669200	12669600	E3
chr10	12669600	12670000	E2
chr10	12670000	12670400	E1
chr10	12670400	12670600	E18
chr10	12670600	12671600	E1
chr10	12671600	12672000	E3
chr10	12672000	12672200	E8
chr10	12672200	12672400	E12
chr10	12672400	12672600	E8
chr10	12672600	12672800	E9
chr10	12672800	12673000	E4
chr10	12673000	12673200	E9
chr10	12673200	12673600	E50
chr10	12673600	12673800	E5
chr10	12673800	12674000	E44
chr10	12674000	12674200	E6
chr10	12674200	12674400	E44
chr10	12674400	12674600	E6
chr10	12674600	12674800	E5
chr10	12674800	12675000	E82
chr10	12675000	12675200	E7
chr10	12675200	12675400	E5
chr10	12675400	12675600	E8
chr10	12675600	12675800	E41
chr10	12675800	12676000	E66
chr10	12676000	12676200	E41
chr10	12676200	12676400	E43
chr10	12676400	12676600	E51
chr10	12676600	12676800	E1
chr10	12676800	12677200	E51
chr10	12677200	12678000	E1
chr10	12678000	12678200	E70
chr10	12678200	12678800	E3
chr10	12678800	12679000	E41
chr10	12679000	12679200	E5
chr10	12679200	12679600	E7
chr10	12679600	12679800	E5
chr10	12679800	12680000	E41
chr10	12680000	12680200	E50
chr10	12680200	12680800	E5
chr10	12680800	12681200	E82
chr10	12681200	12681800	E74
chr10	12681800	12682000	E72
chr10	12682000	12683400	E74
chr10	12683400	12683800	E44
chr10	12683800	12685000	E82
chr10	12685000	12685200	E38
chr10	12685200	12685600	E82
chr10	12685600	12685800	E7
chr10	12685800	12686000	E25
chr10	12686000	12686200	E8
chr10	12686200	12686400	E70
chr10	12686400	12686600	E22
chr10	12686600	12686800	E70
chr10	12686800	12687000	E32
chr10	12687000	12687200	E22
chr10	12687200	12687400	E12
chr10	12687400	12687600	E7
chr10	12687600	12687800	E44
chr10	12687800	12688000	E82
chr10	12688000	12688200	E25
chr10	12688200	12689200	E55
chr10	12689200	12689800	E74
chr10	12689800	12690000	E82
chr10	12690000	12690200	E13
chr10	12690200	12690600	E74
chr10	12690600	12690800	E72
chr10	12690800	12692600	E74
chr10	12692600	12692800	E48
chr10	12692800	12693600	E74
chr10	12693600	12693800	E48
chr10	12693800	12695000	E74
chr10	12695000	12695200	E48
chr10	12695200	12695400	E6
chr10	12695400	12695800	E7
chr10	12695800	12696000	E38
chr10	12696000	12696200	E82
chr10	12696200	12696400	E25
chr10	12696400	12697200	E82
chr10	12697200	12697400	E6
chr10	12697400	12697600	E82
chr10	12697600	12697800	E9
chr10	12697800	12698000	E3
chr10	12698000	12698200	E66
chr10	12698200	12698400	E51
chr10	12698400	12698600	E1
chr10	12698600	12698800	E22
chr10	12698800	12699000	E13
chr10	12699000	12700800	E74
chr10	12700800	12701200	E72
chr10	12701200	12701600	E74
chr10	12701600	12701800	E48
chr10	12701800	12704600	E74
chr10	12704600	12704800	E72
chr10	12704800	12706400	E74
chr10	12706400	12706600	E48
chr10	12706600	12707200	E74
chr10	12707200	12707400	E25
chr10	12707400	12707600	E82
chr10	12707600	12707800	E74
chr10	12707800	12708000	E48
chr10	12708000	12708200	E74
chr10	12708200	12708600	E48
chr10	12708600	12709600	E74
chr10	12709600	12709800	E72
chr10	12709800	12710600	E74
chr10	12710600	12711000	E72
chr10	12711000	12712200	E74
chr10	12712200	12712400	E13
chr10	12712400	12714400	E74
chr10	12714400	12714600	E34
chr10	12714600	12715200	E82
chr10	12715200	12715400	E13
chr10	12715400	12715600	E25
chr10	12715600	12715800	E82
chr10	12715800	12716000	E74
chr10	12716000	12716200	E45
chr10	12716200	12719800	E74
chr10	12719800	12720000	E76
chr10	12720000	12723200	E74
chr10	12723200	12723400	E78
chr10	12723400	12723800	E72
chr10	12723800	12724200	E74
chr10	12724200	12724400	E72
chr10	12724400	12725000	E74
chr10	12725000	12725200	E46
chr10	12725200	12725400	E72
chr10	12725400	12725600	E78
chr10	12725600	12726200	E74
chr10	12726200	12726400	E37
chr10	12726400	12727000	E74
chr10	12727000	12727200	E75
chr10	12727200	12727800	E74
chr10	12727800	12728000	E46
chr10	12728000	12729000	E74
chr10	12729000	12729200	E48
chr10	12729200	12730800	E74
chr10	12730800	12731000	E46
chr10	12731000	12731200	E7
chr10	12731200	12731400	E5
chr10	12731400	12732800	E82
chr10	12732800	12735200	E74
chr10	12735200	12735400	E48
chr10	12735400	12735600	E37
chr10	12735600	12735800	E48
chr10	12735800	12736000	E46
chr10	12736000	12737800	E74
chr10	12737800	12738000	E46
chr10	12738000	12740800	E74
chr10	12740800	12741000	E13
chr10	12741000	12741200	E9
chr10	12741200	12741400	E22
chr10	12741400	12741800	E23
chr10	12741800	12742000	E13
chr10	12742000	12742200	E82
chr10	12742200	12748200	E74
chr10	12748200	12748400	E46
chr10	12748400	12749000	E74
chr10	12749000	12749200	E55
chr10	12749200	12749400	E54
chr10	12749400	12749600	E27
chr10	12749600	12749800	E25
chr10	12749800	12750000	E55
chr10	12750000	12750200	E48
chr10	12750200	12750800	E74
chr10	12750800	12751400	E54
chr10	12751400	12751600	E55
chr10	12751600	12752000	E54
chr10	12752000	12752400	E55
chr10	12752400	12752600	E84
chr10	12752600	12752800	E16
chr10	12752800	12753000	E22
chr10	12753000	12753200	E69
chr10	12753200	12753400	E70
chr10	12753400	12753600	E25
chr10	12753600	12754400	E74
chr10	12754400	12754600	E72
chr10	12754600	12754800	E74
chr10	12754800	12755000	E71
chr10	12755000	12758000	E74
chr10	12758000	12758200	E46
chr10	12758200	12760000	E74
chr10	12760000	12760200	E45
chr10	12760200	12761600	E74
chr10	12761600	12762000	E37
chr10	12762000	12762200	E55
chr10	12762200	12763200	E74
chr10	12763200	12763400	E48
chr10	12763400	12765200	E74
chr10	12765200	12765400	E72
chr10	12765400	12766000	E74
chr10	12766000	12767400	E55
chr10	12767400	12767600	E54
chr10	12767600	12767800	E55
chr10	12767800	12768000	E74
chr10	12768000	12768200	E46
chr10	12768200	12769000	E74
chr10	12769000	12769200	E72
chr10	12769200	12771000	E74
chr10	12771000	12771200	E72
chr10	12771200	12771800	E74
chr10	12771800	12772000	E38
chr10	12772000	12772200	E55
chr10	12772200	12772400	E53
chr10	12772400	12772600	E57
chr10	12772600	12772800	E60
chr10	12772800	12773400	E70
chr10	12773400	12773600	E53
chr10	12773600	12773800	E55
chr10	12773800	12774000	E38
chr10	12774000	12776800	E74
chr10	12776800	12777000	E72
chr10	12777000	12779000	E74
chr10	12779000	12779200	E72
chr10	12779200	12779800	E74
chr10	12779800	12780200	E82
chr10	12780200	12780400	E25
chr10	12780400	12783200	E74
chr10	12783200	12783400	E13
chr10	12783400	12783800	E38
chr10	12783800	12784000	E36
chr10	12784000	12784400	E34
chr10	12784400	12784600	E35
chr10	12784600	12785000	E39
chr10	12785000	12785200	E37
chr10	12785200	12785400	E39
chr10	12785400	12785800	E13
chr10	12785800	12786400	E82
chr10	12786400	12786600	E46
chr10	12786600	12787600	E74
chr10	12787600	12787800	E45
chr10	12787800	12788600	E74
chr10	12788600	12788800	E72
chr10	12788800	12789200	E74
chr10	12789200	12789400	E46
chr10	12789400	12790800	E74
chr10	12790800	12791000	E45
chr10	12791000	12793400	E74
chr10	12793400	12793600	E36
chr10	12793600	12793800	E54
chr10	12793800	12794200	E55
chr10	12794200	12795400	E74
chr10	12795400	12795600	E72
chr10	12795600	12797200	E74
chr10	12797200	12797400	E72
chr10	12797400	12798200	E74
chr10	12798200	12798400	E77
chr10	12798400	12799200	E74
chr10	12799200	12799400	E48
chr10	12799400	12799600	E74
chr10	12799600	12799800	E71
chr10	12799800	12802000	E74
chr10	12802000	12802200	E78
chr10	12802200	12802400	E46
chr10	12802400	12804600	E74
chr10	12804600	12804800	E75
chr10	12804800	12807600	E74
chr10	12807600	12807800	E72
chr10	12807800	12809000	E74
chr10	12809000	12809200	E48
chr10	12809200	12809400	E44
chr10	12809400	12809600	E45
chr10	12809600	12809800	E46
chr10	12809800	12810000	E45
chr10	12810000	12812200	E74
chr10	12812200	12812600	E72
chr10	12812600	12813200	E74
chr10	12813200	12813400	E72
chr10	12813400	12813600	E71
chr10	12813600	12813800	E72
chr10	12813800	12814000	E74
chr10	12814000	12814200	E46
chr10	12814200	12819200	E74
chr10	12819200	12819400	E48
chr10	12819400	12819600	E74
chr10	12819600	12819800	E45
chr10	12819800	12821800	E74
chr10	12821800	12822000	E72
chr10	12822000	12822400	E74
chr10	12822400	12822600	E38
chr10	12822600	12822800	E37
chr10	12822800	12823000	E55
chr10	12823000	12823200	E46
chr10	12823200	12823400	E45
chr10	12823400	12823600	E74
chr10	12823600	12823800	E34
chr10	12823800	12824000	E37
chr10	12824000	12824200	E55
chr10	12824200	12824400	E76
chr10	12824400	12824600	E39
chr10	12824600	12824800	E35
chr10	12824800	12825000	E41
chr10	12825000	12825200	E38
chr10	12825200	12825400	E55
chr10	12825400	12825600	E48
chr10	12825600	12828000	E74
chr10	12828000	12828200	E72
chr10	12828200	12828600	E74
chr10	12828600	12829000	E48
chr10	12829000	12830000	E74
chr10	12830000	12830200	E72
chr10	12830200	12830600	E74
chr10	12830600	12830800	E46
chr10	12830800	12831800	E74
chr10	12831800	12832000	E72
chr10	12832000	12832200	E49
chr10	12832200	12832800	E74
chr10	12832800	12833000	E48
chr10	12833000	12833400	E74
chr10	12833400	12833600	E44
chr10	12833600	12833800	E74
chr10	12833800	12834000	E48
chr10	12834000	12835200	E74
chr10	12835200	12835400	E46
chr10	12835400	12835800	E74
chr10	12835800	12836000	E72
chr10	12836000	12837800	E74
chr10	12837800	12838000	E45
chr10	12838000	12839800	E74
chr10	12839800	12840000	E72
chr10	12840000	12841600	E74
chr10	12841600	12841800	E48
chr10	12841800	12844200	E74
chr10	12844200	12844400	E45
chr10	12844400	12848000	E74
chr10	12848000	12848200	E72
chr10	12848200	12848600	E74
chr10	12848600	12848800	E48
chr10	12848800	12849400	E74
chr10	12849400	12849600	E48
chr10	12849600	12849800	E45
chr10	12849800	12850200	E74
chr10	12850200	12850400	E48
chr10	12850400	12850800	E74
chr10	12850800	12851000	E44
chr10	12851000	12851400	E45
chr10	12851400	12851800	E74
chr10	12851800	12852000	E72
chr10	12852000	12852600	E74
chr10	12852600	12852800	E78
chr10	12852800	12854000	E74
chr10	12854000	12854200	E45
chr10	12854200	12854400	E55
chr10	12854400	12854600	E48
chr10	12854600	12854800	E74
chr10	12854800	12855000	E44
chr10	12855000	12858800	E74
chr10	12858800	12859000	E45
chr10	12859000	12862400	E74
chr10	12862400	12862600	E72
chr10	12862600	12863600	E74
chr10	12863600	12863800	E46
chr10	12863800	12864000	E74
chr10	12864000	12864200	E48
chr10	12864200	12872000	E74
chr10	12872000	12872200	E72
chr10	12872200	12872400	E74
chr10	12872400	12872600	E46
chr10	12872600	12875800	E74
chr10	12875800	12876000	E75
chr10	12876000	12876400	E74
chr10	12876400	12876600	E72
chr10	12876600	12877200	E74
chr10	12877200	12877400	E72
chr10	12877400	12879800	E74
chr10	12879800	12880000	E48
chr10	12880000	12880200	E74
chr10	12880200	12880400	E72
chr10	12880400	12882400	E74
chr10	12882400	12882600	E72
chr10	12882600	12883200	E74
chr10	12883200	12883400	E46
chr10	12883400	12883800	E74
chr10	12883800	12884000	E72
chr10	12884000	12885000	E74
chr10	12885000	12885200	E48
chr10	12885200	12885600	E74
chr10	12885600	12885800	E72
chr10	12885800	12888200	E74
chr10	12888200	12888400	E48
chr10	12888400	12888800	E54
chr10	12888800	12889000	E55
chr10	12889000	12889200	E72
chr10	12889200	12889600	E74
chr10	12889600	12889800	E72
chr10	12889800	12890000	E74
chr10	12890000	12890200	E48
chr10	12890200	12890400	E37
chr10	12890400	12890600	E53
chr10	12890600	12890800	E36
chr10	12890800	12891400	E53
chr10	12891400	12891600	E31
chr10	12891600	12892000	E37
chr10	12892000	12892200	E36
chr10	12892200	12892400	E38
chr10	12892400	12894200	E74
chr10	12894200	12894400	E48
chr10	12894400	12894600	E74
chr10	12894600	12895000	E55
chr10	12895000	12895400	E54
chr10	12895400	12895600	E74
chr10	12895600	12895800	E48
chr10	12895800	12898800	E74
chr10	12898800	12899000	E46
chr10	12899000	12899600	E74
chr10	12899600	12899800	E46
chr10	12899800	12902800	E74
chr10	12902800	12903000	E72
chr10	12903000	12905000	E74
chr10	12905000	12905200	E80
chr10	12905200	12908400	E74
chr10	12908400	12908600	E48
chr10	12908600	12909800	E74
chr10	12909800	12910000	E75
chr10	12910000	12911000	E74
chr10	12911000	12911200	E48
chr10	12911200	12912200	E74
chr10	12912200	12912400	E45
chr10	12912400	12912600	E72
chr10	12912600	12913600	E74
chr10	12913600	12913800	E48
chr10	12913800	12916000	E74
chr10	12916000	12916200	E46
chr10	12916200	12920800	E74
chr10	12920800	12921000	E72
chr10	12921000	12921600	E74
chr10	12921600	12921800	E48
chr10	12921800	12922000	E74
chr10	12922000	12922200	E72
chr10	12922200	12922400	E45
chr10	12922400	12926000	E74
chr10	12926000	12926200	E72
chr10	12926200	12926400	E77
chr10	12926400	12927000	E74
chr10	12927000	12927200	E72
chr10	12927200	12927600	E74
chr10	12927600	12927800	E48
chr10	12927800	12930400	E74
chr10	12930400	12930600	E72
chr10	12930600	12932400	E74
chr10	12932400	12932600	E72
chr10	12932600	12934800	E74
chr10	12934800	12935000	E45
chr10	12935000	12939200	E74
chr10	12939200	12939400	E48
chr10	12939400	12939600	E36
chr10	12939600	12939800	E55
chr10	12939800	12940000	E38
chr10	12940000	12940400	E74
chr10	12940400	12940600	E48
chr10	12940600	12940800	E74
chr10	12940800	12941000	E76
chr10	12941000	12941200	E74
chr10	12941200	12941400	E71
chr10	12941400	12943400	E74
chr10	12943400	12943600	E45
chr10	12943600	12944000	E82
chr10	12944000	12944200	E13
chr10	12944200	12945400	E74
chr10	12945400	12945600	E72
chr10	12945600	12947600	E74
chr10	12947600	12947800	E72
chr10	12947800	12955400	E74
chr10	12955400	12956600	E82
chr10	12956600	12956800	E77
chr10	12956800	12963400	E74
chr10	12963400	12963600	E72
chr10	12963600	12967400	E74
chr10	12967400	12967600	E46
chr10	12967600	12969000	E74
chr10	12969000	12969200	E48
chr10	12969200	12969400	E38
chr10	12969400	12969600	E48
chr10	12969600	12969800	E72
chr10	12969800	12975200	E74
chr10	12975200	12975400	E71
chr10	12975400	12979400	E74
chr10	12979400	12979600	E46
chr10	12979600	12980600	E74
chr10	12980600	12980800	E81
chr10	12980800	12982400	E74
chr10	12982400	12982600	E48
chr10	12982600	12983600	E74
chr10	12983600	12983800	E72
chr10	12983800	12985400	E74
chr10	12985400	12985600	E45
chr10	12985600	12986400	E74
chr10	12986400	12986600	E48
chr10	12986600	12986800	E46
chr10	12986800	12990200	E74
chr10	12990200	12990400	E72
chr10	12990400	12990600	E47
chr10	12990600	12998800	E73
chr10	12998800	12999200	E46
chr10	12999200	13001600	E74
chr10	13001600	13001800	E48
chr10	13001800	13003800	E74
chr10	13003800	13004000	E72
chr10	13004000	13004600	E74
chr10	13004600	13004800	E72
chr10	13004800	13006400	E74
chr10	13006400	13006600	E72
chr10	13006600	13007000	E74
chr10	13007000	13007200	E72
chr10	13007200	13008000	E74
chr10	13008000	13008200	E77
chr10	13008200	13012400	E74
chr10	13012400	13012600	E72
chr10	13012600	13013600	E74
chr10	13013600	13013800	E72
chr10	13013800	13014000	E45
chr10	13014000	13014400	E74
chr10	13014400	13014600	E81
chr10	13014600	13015000	E72
chr10	13015000	13016000	E74
chr10	13016000	13016200	E48
chr10	13016200	13016600	E74
chr10	13016600	13016800	E75
chr10	13016800	13021800	E74
chr10	13021800	13022000	E72
chr10	13022000	13025400	E74
chr10	13025400	13025600	E77
chr10	13025600	13025800	E82
chr10	13025800	13026000	E83
chr10	13026000	13026200	E16
chr10	13026200	13026400	E83
chr10	13026400	13027400	E82
chr10	13027400	13028600	E74
chr10	13028600	13028800	E72
chr10	13028800	13029000	E45
chr10	13029000	13036200	E74
chr10	13036200	13036400	E72
chr10	13036400	13037400	E74
chr10	13037400	13037600	E72
chr10	13037600	13039800	E74
chr10	13039800	13040000	E75
chr10	13040000	13040800	E74
chr10	13040800	13041000	E72
chr10	13041000	13043200	E74
chr10	13043200	13043400	E45
chr10	13043400	13043600	E77
chr10	13043600	13043800	E36
chr10	13043800	13044000	E34
chr10	13044000	13044200	E37
chr10	13044200	13045200	E74
chr10	13045200	13045400	E72
chr10	13045400	13045600	E46
chr10	13045600	13045800	E74
chr10	13045800	13046000	E48
chr10	13046000	13046200	E44
chr10	13046200	13047000	E74
chr10	13047000	13047200	E72
chr10	13047200	13048600	E74
chr10	13048600	13048800	E45
chr10	13048800	13049000	E74
chr10	13049000	13049200	E72
chr10	13049200	13049400	E46
chr10	13049400	13058800	E73
chr10	13058800	13059000	E46
chr10	13059000	13065600	E74
chr10	13065600	13065800	E72
chr10	13065800	13069000	E74
chr10	13069000	13069200	E72
chr10	13069200	13070000	E74
chr10	13070000	13070200	E71
chr10	13070200	13072200	E74
chr10	13072200	13072400	E72
chr10	13072400	13075400	E74
chr10	13075400	13075600	E82
chr10	13075600	13075800	E6
chr10	13075800	13076000	E50
chr10	13076000	13076200	E6
chr10	13076200	13077000	E82
chr10	13077000	13077600	E74
chr10	13077600	13077800	E48
chr10	13077800	13079200	E74
chr10	13079200	13079400	E76
chr10	13079400	13082800	E74
chr10	13082800	13083000	E72
chr10	13083000	13084200	E74
chr10	13084200	13084400	E71
chr10	13084400	13089400	E74
chr10	13089400	13089600	E48
chr10	13089600	13090800	E74
chr10	13090800	13091000	E48
chr10	13091000	13091400	E74
chr10	13091400	13091600	E44
chr10	13091600	13091800	E74
chr10	13091800	13092000	E48
chr10	13092000	13094400	E74
chr10	13094400	13094600	E72
chr10	13094600	13096400	E74
chr10	13096400	13096600	E45
chr10	13096600	13097800	E74
chr10	13097800	13098000	E46
chr10	13098000	13098800	E74
chr10	13098800	13099000	E72
chr10	13099000	13099800	E74
chr10	13099800	13100000	E72
chr10	13100000	13101400	E73
chr10	13101400	13101600	E47
chr10	13101600	13107200	E73
chr10	13107200	13107400	E75
chr10	13107400	13108400	E74
chr10	13108400	13108600	E72
chr10	13108600	13111000	E74
chr10	13111000	13111200	E46
chr10	13111200	13114200	E74
chr10	13114200	13114600	E48
chr10	13114600	13114800	E45
chr10	13114800	13115000	E74
chr10	13115000	13115200	E44
chr10	13115200	13115400	E74
chr10	13115400	13115600	E46
chr10	13115600	13116400	E74
chr10	13116400	13117000	E82
chr10	13117000	13117200	E7
chr10	13117200	13117800	E82
chr10	13117800	13118000	E6
chr10	13118000	13118600	E82
chr10	13118600	13118800	E7
chr10	13118800	13119000	E82
chr10	13119000	13121200	E74
chr10	13121200	13121400	E72
chr10	13121400	13127600	E74
chr10	13127600	13127800	E46
chr10	13127800	13128000	E72
chr10	13128000	13128200	E74
chr10	13128200	13128400	E55
chr10	13128400	13128600	E36
chr10	13128600	13128800	E55
chr10	13128800	13129000	E76
chr10	13129000	13131000	E74
chr10	13131000	13131200	E48
chr10	13131200	13132600	E74
chr10	13132600	13132800	E46
chr10	13132800	13139400	E74
chr10	13139400	13139600	E46
chr10	13139600	13139800	E74
chr10	13139800	13140200	E45
chr10	13140200	13140400	E74
chr10	13140400	13140600	E45
chr10	13140600	13140800	E77
chr10	13140800	13141000	E35
chr10	13141000	13141200	E33
chr10	13141200	13141400	E30
chr10	13141400	13141600	E19
chr10	13141600	13141800	E20
chr10	13141800	13142000	E19
chr10	13142000	13142200	E20
chr10	13142200	13143000	E19
chr10	13143000	13143400	E85
chr10	13143400	13143600	E30
chr10	13143600	13143800	E24
chr10	13143800	13144000	E43
chr10	13144000	13144200	E62
chr10	13144200	13144600	E43
chr10	13144600	13144800	E62
chr10	13144800	13145000	E44
chr10	13145000	13145200	E25
chr10	13145200	13145400	E13
chr10	13145400	13145600	E45
chr10	13145600	13147600	E74
chr10	13147600	13147800	E13
chr10	13147800	13148000	E37
chr10	13148000	13149600	E82
chr10	13149600	13149800	E7
chr10	13149800	13150000	E8
chr10	13150000	13150200	E12
chr10	13150200	13150400	E9
chr10	13150400	13150600	E50
chr10	13150600	13150800	E44
chr10	13150800	13151600	E74
chr10	13151600	13151800	E71
chr10	13151800	13155400	E74
chr10	13155400	13155600	E75
chr10	13155600	13157200	E74
chr10	13157200	13157600	E82
chr10	13157600	13158000	E22
chr10	13158000	13158200	E18
chr10	13158200	13158800	E17
chr10	13158800	13159000	E18
chr10	13159000	13159200	E48
chr10	13159200	13159400	E13
chr10	13159400	13159600	E40
chr10	13159600	13159800	E43
chr10	13159800	13160000	E67
chr10	13160000	13160200	E64
chr10	13160200	13160600	E60
chr10	13160600	13160800	E62
chr10	13160800	13161000	E57
chr10	13161000	13162000	E55
chr10	13162000	13162200	E37
chr10	13162200	13162400	E54
chr10	13162400	13162800	E53
chr10	13162800	13163000	E52
chr10	13163000	13163200	E84
chr10	13163200	13163400	E37
chr10	13163400	13163600	E54
chr10	13163600	13164200	E55
chr10	13164200	13168000	E74
chr10	13168000	13168200	E72
chr10	13168200	13169400	E74
chr10	13169400	13170200	E55
chr10	13170200	13170600	E84
chr10	13170600	13170800	E54
chr10	13170800	13171000	E16
chr10	13171000	13171400	E82
chr10	13171400	13171600	E74
chr10	13171600	13171800	E48
chr10	13171800	13172200	E74
chr10	13172200	13172400	E48
chr10	13172400	13176400	E74
chr10	13176400	13176600	E46
chr10	13176600	13176800	E74
chr10	13176800	13177000	E48
chr10	13177000	13177800	E74
chr10	13177800	13178000	E48
chr10	13178000	13178800	E74
chr10	13178800	13179000	E75
chr10	13179000	13179200	E74
chr10	13179200	13179400	E44
chr10	13179400	13180000	E74
chr10	13180000	13180200	E79
chr10	13180200	13181200	E74
chr10	13181200	13181400	E72
chr10	13181400	13182800	E74
chr10	13182800	13183000	E46
chr10	13183000	13185600	E74
chr10	13185600	13185800	E48
chr10	13185800	13187200	E74
chr10	13187200	13187400	E25
chr10	13187400	13188400	E74
chr10	13188400	13188600	E48
chr10	13188600	13190800	E74
chr10	13190800	13191000	E75
chr10	13191000	13192200	E74
chr10	13192200	13192400	E48
chr10	13192400	13192600	E72
chr10	13192600	13192800	E74
chr10	13192800	13193000	E44
chr10	13193000	13194800	E74
chr10	13194800	13195000	E77
chr10	13195000	13195400	E74
chr10	13195400	13195600	E72
chr10	13195600	13197000	E73
chr10	13197000	13197200	E47
chr10	13197200	13197800	E73
chr10	13197800	13198000	E50
chr10	13198000	13198200	E7
chr10	13198200	13198400	E44
chr10	13198400	13198600	E45
chr10	13198600	13198800	E82
chr10	13198800	13199000	E6
chr10	13199000	13199800	E82
chr10	13199800	13200000	E37
chr10	13200000	13200200	E56
chr10	13200200	13200400	E57
chr10	13200400	13201000	E70
chr10	13201000	13201200	E62
chr10	13201200	13201400	E40
chr10	13201400	13201600	E7
chr10	13201600	13201800	E45
chr10	13201800	13202400	E82
chr10	13202400	13202600	E84
chr10	13202600	13202800	E23
chr10	13202800	13203000	E28
chr10	13203000	13203200	E85
chr10	13203200	13203400	E20
chr10	13203400	13203600	E21
chr10	13203600	13204000	E19
chr10	13204000	13204200	E20
chr10	13204200	13204400	E19
chr10	13204400	13204600	E26
chr10	13204600	13204800	E29
chr10	13204800	13205200	E34
chr10	13205200	13205400	E35
chr10	13205400	13205600	E31
chr10	13205600	13205800	E32
chr10	13205800	13206000	E54
chr10	13206000	13206200	E55
chr10	13206200	13206600	E25
chr10	13206600	13206800	E36
chr10	13206800	13207000	E38
chr10	13207000	13207400	E82
chr10	13207400	13207600	E25
chr10	13207600	13209000	E74
chr10	13209000	13209200	E48
chr10	13209200	13209400	E76
chr10	13209400	13210000	E74
chr10	13210000	13210200	E72
chr10	13210200	13211800	E74
chr10	13211800	13212000	E45
chr10	13212000	13212200	E13
chr10	13212200	13213000	E82
chr10	13213000	13213200	E13
chr10	13213200	13216400	E74
chr10	13216400	13216600	E48
chr10	13216600	13216800	E74
chr10	13216800	13218200	E82
chr10	13218200	13218400	E7
chr10	13218400	13219800	E82
chr10	13219800	13220000	E48
chr10	13220000	13220200	E74
chr10	13220200	13220600	E48
chr10	13220600	13221000	E74
chr10	13221000	13222200	E82
chr10	13222200	13222600	E83
chr10	13222600	13222800	E22
chr10	13222800	13223000	E23
chr10	13223000	13223200	E56
chr10	13223200	13223400	E15
chr10	13223400	13224600	E16
chr10	13224600	13224800	E57
chr10	13224800	13225200	E16
chr10	13225200	13225400	E68
chr10	13225400	13225600	E62
chr10	13225600	13225800	E33
chr10	13225800	13226000	E42
chr10	13226000	13226200	E61
chr10	13226200	13226600	E15
chr10	13226600	13226800	E56
chr10	13226800	13227000	E16
chr10	13227000	13227200	E84
chr10	13227200	13227400	E16
chr10	13227400	13227600	E13
chr10	13227600	13227800	E56
chr10	13227800	13228000	E84
chr10	13228000	13228200	E16
chr10	13228200	13228400	E83
chr10	13228400	13228600	E16
chr10	13228600	13229200	E84
chr10	13229200	13231800	E74
chr10	13231800	13232000	E45
chr10	13232000	13233400	E74
chr10	13233400	13233600	E48
chr10	13233600	13234200	E74
chr10	13234200	13234400	E48
chr10	13234400	13234600	E46
chr10	13234600	13234800	E81
chr10	13234800	13235400	E74
chr10	13235400	13235600	E46
chr10	13235600	13237000	E74
chr10	13237000	13237200	E46
chr10	13237200	13240000	E74
chr10	13240000	13240200	E46
chr10	13240200	13241400	E74
chr10	13241400	13241600	E48
chr10	13241600	13242400	E74
chr10	13242400	13242600	E71
chr10	13242600	13245400	E74
chr10	13245400	13245600	E49
chr10	13245600	13247400	E74
chr10	13247400	13247600	E48
chr10	13247600	13248400	E74
chr10	13248400	13248600	E13
chr10	13248600	13248800	E82
chr10	13248800	13249000	E83
chr10	13249000	13249200	E82
chr10	13249200	13249400	E13
chr10	13249400	13251400	E74
chr10	13251400	13251600	E72
chr10	13251600	13251800	E45
chr10	13251800	13252200	E74
chr10	13252200	13252400	E46
chr10	13252400	13252600	E81
chr10	13252600	13253200	E74
chr10	13253200	13253400	E72
chr10	13253400	13256200	E74
chr10	13256200	13256400	E72
chr10	13256400	13257600	E74
chr10	13257600	13257800	E45
chr10	13257800	13261600	E74
chr10	13261600	13261800	E76
chr10	13261800	13262000	E56
chr10	13262000	13262600	E39
chr10	13262600	13262800	E36
chr10	13262800	13263000	E38
chr10	13263000	13263200	E55
chr10	13263200	13263400	E48
chr10	13263400	13264000	E74
chr10	13264000	13264200	E45
chr10	13264200	13264400	E74
chr10	13264400	13264600	E44
chr10	13264600	13265600	E74
chr10	13265600	13265800	E48
chr10	13265800	13266800	E74
chr10	13266800	13267200	E72
chr10	13267200	13267400	E74
chr10	13267400	13267600	E34
chr10	13267600	13268800	E74
chr10	13268800	13269000	E55
chr10	13269000	13269200	E74
chr10	13269200	13269400	E48
chr10	13269400	13270000	E55
chr10	13270000	13270200	E38
chr10	13270200	13270400	E37
chr10	13270400	13270600	E45
chr10	13270600	13271000	E74
chr10	13271000	13271200	E72
chr10	13271200	13272200	E74
chr10	13272200	13272400	E54
chr10	13272400	13272600	E55
chr10	13272600	13272800	E54
chr10	13272800	13274600	E74
chr10	13274600	13274800	E45
chr10	13274800	13275800	E74
chr10	13275800	13276000	E78
chr10	13276000	13276800	E74
chr10	13276800	13277000	E72
chr10	13277000	13278000	E74
chr10	13278000	13278200	E45
chr10	13278200	13278800	E74
chr10	13278800	13279000	E76
chr10	13279000	13279200	E34
chr10	13279200	13279400	E45
chr10	13279400	13279600	E72
chr10	13279600	13281800	E74
chr10	13281800	13282000	E72
chr10	13282000	13282200	E74
chr10	13282200	13282400	E81
chr10	13282400	13283800	E74
chr10	13283800	13284000	E45
chr10	13284000	13285200	E74
chr10	13285200	13285400	E72
chr10	13285400	13285600	E74
chr10	13285600	13285800	E72
chr10	13285800	13287000	E74
chr10	13287000	13287200	E46
chr10	13287200	13288200	E74
chr10	13288200	13288400	E72
chr10	13288400	13288600	E46
chr10	13288600	13288800	E74
chr10	13288800	13289000	E72
chr10	13289000	13289200	E74
chr10	13289200	13289400	E48
chr10	13289400	13292000	E74
chr10	13292000	13292200	E72
chr10	13292200	13292400	E48
chr10	13292400	13292600	E74
chr10	13292600	13293000	E72
chr10	13293000	13294200	E74
chr10	13294200	13294400	E38
chr10	13294400	13294600	E36
chr10	13294600	13294800	E37
chr10	13294800	13295000	E48
chr10	13295000	13296000	E74
chr10	13296000	13296200	E45
chr10	13296200	13296400	E48
chr10	13296400	13296600	E46
chr10	13296600	13297600	E74
chr10	13297600	13298400	E82
chr10	13298400	13299000	E74
chr10	13299000	13299400	E45
chr10	13299400	13299600	E74
chr10	13299600	13299800	E72
chr10	13299800	13300800	E74
chr10	13300800	13301000	E72
chr10	13301000	13302400	E74
chr10	13302400	13302600	E72
chr10	13302600	13303000	E46
chr10	13303000	13307400	E74
chr10	13307400	13307600	E82
chr10	13307600	13307800	E25
chr10	13307800	13308000	E49
chr10	13308000	13308200	E36
chr10	13308200	13308800	E55
chr10	13308800	13309000	E37
chr10	13309000	13309200	E55
chr10	13309200	13309400	E74
chr10	13309400	13309600	E76
chr10	13309600	13310200	E74
chr10	13310200	13310400	E82
chr10	13310400	13310600	E84
chr10	13310600	13310800	E56
chr10	13310800	13311000	E57
chr10	13311000	13311200	E16
chr10	13311200	13311400	E68
chr10	13311400	13311600	E57
chr10	13311600	13312200	E40
chr10	13312200	13312600	E39
chr10	13312600	13312800	E68
chr10	13312800	13313000	E62
chr10	13313000	13313200	E68
chr10	13313200	13313400	E62
chr10	13313400	13313600	E69
chr10	13313600	13313800	E60
chr10	13313800	13314000	E69
chr10	13314000	13314200	E18
chr10	13314200	13314600	E68
chr10	13314600	13314800	E62
chr10	13314800	13315000	E61
chr10	13315000	13315600	E59
chr10	13315600	13315800	E58
chr10	13315800	13316000	E52
chr10	13316000	13316200	E42
chr10	13316200	13316400	E34
chr10	13316400	13316600	E37
chr10	13316600	13316800	E34
chr10	13316800	13317000	E48
chr10	13317000	13317600	E74
chr10	13317600	13317800	E46
chr10	13317800	13318400	E74
chr10	13318400	13318600	E72
chr10	13318600	13318800	E74
chr10	13318800	13319000	E13
chr10	13319000	13319200	E44
chr10	13319200	13319400	E7
chr10	13319400	13319800	E82
chr10	13319800	13320000	E48
chr10	13320000	13321200	E74
chr10	13321200	13321400	E48
chr10	13321400	13321800	E74
chr10	13321800	13322000	E71
chr10	13322000	13322200	E74
chr10	13322200	13322400	E45
chr10	13322400	13322600	E55
chr10	13322600	13322800	E48
chr10	13322800	13324000	E74
chr10	13324000	13324200	E48
chr10	13324200	13324400	E38
chr10	13324400	13326200	E55
chr10	13326200	13326400	E53
chr10	13326400	13326600	E55
chr10	13326600	13326800	E54
chr10	13326800	13327600	E74
chr10	13327600	13327800	E46
chr10	13327800	13328400	E74
chr10	13328400	13328600	E82
chr10	13328600	13328800	E56
chr10	13328800	13329000	E54
chr10	13329000	13329200	E38
chr10	13329200	13329400	E36
chr10	13329400	13329600	E58
chr10	13329600	13329800	E61
chr10	13329800	13330000	E60
chr10	13330000	13330400	E51
chr10	13330400	13330800	E67
chr10	13330800	13331000	E61
chr10	13331000	13331200	E34
chr10	13331200	13331400	E35
chr10	13331400	13331600	E54
chr10	13331600	13332400	E55
chr10	13332400	13332600	E54
chr10	13332600	13332800	E74
chr10	13332800	13333000	E72
chr10	13333000	13333400	E74
chr10	13333400	13333600	E71
chr10	13333600	13333800	E45
chr10	13333800	13334000	E44
chr10	13334000	13334200	E48
chr10	13334200	13334400	E34
chr10	13334400	13334600	E54
chr10	13334600	13335400	E74
chr10	13335400	13335600	E48
chr10	13335600	13336200	E74
chr10	13336200	13336400	E71
chr10	13336400	13337400	E74
chr10	13337400	13337600	E49
chr10	13337600	13337800	E71
chr10	13337800	13338000	E48
chr10	13338000	13338400	E74
chr10	13338400	13338600	E38
chr10	13338600	13338800	E44
chr10	13338800	13339000	E7
chr10	13339000	13339200	E82
chr10	13339200	13339400	E48
chr10	13339400	13340000	E74
chr10	13340000	13340200	E46
chr10	13340200	13340400	E55
chr10	13340400	13340600	E35
chr10	13340600	13340800	E40
chr10	13340800	13341000	E25
chr10	13341000	13341200	E33
chr10	13341200	13341400	E28
chr10	13341400	13341800	E85
chr10	13341800	13342200	E20
chr10	13342200	13342600	E85
chr10	13342600	13342800	E59
chr10	13342800	13343000	E36
chr10	13343000	13343200	E33
chr10	13343200	13343400	E41
chr10	13343400	13343600	E65
chr10	13343600	13343800	E67
chr10	13343800	13344400	E85
chr10	13344400	13344600	E20
chr10	13344600	13344800	E85
chr10	13344800	13345000	E26
chr10	13345000	13345200	E12
chr10	13345200	13345400	E7
chr10	13345400	13345600	E6
chr10	13345600	13347000	E82
chr10	13347000	13347200	E6
chr10	13347200	13347400	E82
chr10	13347400	13347600	E46
chr10	13347600	13347800	E72
chr10	13347800	13348000	E74
chr10	13348000	13348200	E72
chr10	13348200	13349400	E74
chr10	13349400	13350400	E82
chr10	13350400	13350600	E6
chr10	13350600	13351200	E82
chr10	13351200	13351400	E13
chr10	13351400	13351600	E82
chr10	13351600	13351800	E7
chr10	13351800	13352400	E9
chr10	13352400	13352600	E70
chr10	13352600	13352800	E32
chr10	13352800	13353000	E10
chr10	13353000	13353200	E3
chr10	13353200	13353400	E8
chr10	13353400	13353600	E9
chr10	13353600	13353800	E7
chr10	13353800	13354200	E82
chr10	13354200	13355200	E74
chr10	13355200	13355400	E72
chr10	13355400	13355800	E46
chr10	13355800	13358000	E74
chr10	13358000	13358200	E13
chr10	13358200	13359200	E82
chr10	13359200	13359400	E13
chr10	13359400	13359600	E82
chr10	13359600	13359800	E46
chr10	13359800	13360000	E48
chr10	13360000	13361400	E74
chr10	13361400	13361600	E46
chr10	13361600	13362600	E74
chr10	13362600	13362800	E45
chr10	13362800	13363000	E6
chr10	13363000	13363800	E82
chr10	13363800	13364200	E74
chr10	13364200	13364600	E72
chr10	13364600	13365800	E74
chr10	13365800	13366000	E46
chr10	13366000	13368400	E74
chr10	13368400	13368800	E46
chr10	13368800	13371800	E74
chr10	13371800	13372000	E49
chr10	13372000	13372600	E74
chr10	13372600	13372800	E13
chr10	13372800	13374200	E74
chr10	13374200	13374400	E48
chr10	13374400	13375400	E74
chr10	13375400	13375600	E46
chr10	13375600	13375800	E55
chr10	13375800	13376000	E38
chr10	13376000	13376200	E77
chr10	13376200	13376400	E82
chr10	13376400	13376800	E7
chr10	13376800	13377000	E82
chr10	13377000	13377200	E13
chr10	13377200	13377400	E12
chr10	13377400	13377600	E68
chr10	13377600	13377800	E63
chr10	13377800	13378200	E60
chr10	13378200	13378400	E67
chr10	13378400	13378600	E64
chr10	13378600	13378800	E62
chr10	13378800	13379000	E68
chr10	13379000	13379200	E22
chr10	13379200	13379400	E68
chr10	13379400	13379600	E15
chr10	13379600	13379800	E40
chr10	13379800	13380000	E35
chr10	13380000	13380200	E8
chr10	13380200	13380400	E39
chr10	13380400	13380800	E55
chr10	13380800	13381000	E48
chr10	13381000	13381400	E13
chr10	13381400	13381600	E16
chr10	13381600	13381800	E15
chr10	13381800	13382200	E14
chr10	13382200	13382400	E17
chr10	13382400	13383200	E85
chr10	13383200	13383400	E67
chr10	13383400	13383600	E69
chr10	13383600	13383800	E70
chr10	13383800	13384000	E42
chr10	13384000	13384400	E35
chr10	13384400	13384600	E7
chr10	13384600	13384800	E13
chr10	13384800	13385000	E44
chr10	13385000	13385200	E38
chr10	13385200	13385600	E82
chr10	13385600	13386200	E55
chr10	13386200	13386400	E44
chr10	13386400	13387200	E55
chr10	13387200	13387400	E37
chr10	13387400	13387600	E39
chr10	13387600	13387800	E32
chr10	13387800	13388000	E33
chr10	13388000	13388400	E28
chr10	13388400	13388600	E85
chr10	13388600	13389000	E19
chr10	13389000	13389200	E20
chr10	13389200	13389800	E19
chr10	13389800	13390000	E20
chr10	13390000	13391200	E19
chr10	13391200	13391400	E20
chr10	13391400	13392400	E85
chr10	13392400	13392600	E51
chr10	13392600	13392800	E70
chr10	13392800	13393800	E41
chr10	13393800	13394600	E66
chr10	13394600	13394800	E13
chr10	13394800	13395200	E7
chr10	13395200	13395600	E82
chr10	13395600	13395800	E48
chr10	13395800	13396000	E45
chr10	13396000	13396200	E77
chr10	13396200	13396400	E82
chr10	13396400	13396600	E44
chr10	13396600	13397000	E82
chr10	13397000	13397400	E44
chr10	13397400	13397800	E82
chr10	13397800	13398000	E44
chr10	13398000	13398200	E45
chr10	13398200	13398800	E74
chr10	13398800	13399000	E77
chr10	13399000	13401600	E74
chr10	13401600	13401800	E72
chr10	13401800	13404600	E74
chr10	13404600	13404800	E72
chr10	13404800	13405000	E74
chr10	13405000	13405200	E45
chr10	13405200	13405400	E72
chr10	13405400	13405600	E74
chr10	13405600	13405800	E48
chr10	13405800	13406000	E74
chr10	13406000	13406200	E45
chr10	13406200	13409400	E74
chr10	13409400	13409600	E45
chr10	13409600	13410000	E74
chr10	13410000	13410200	E46
chr10	13410200	13412200	E74
chr10	13412200	13412400	E71
chr10	13412400	13413800	E74
chr10	13413800	13414000	E46
chr10	13414000	13415600	E74
chr10	13415600	13415800	E48
chr10	13415800	13416600	E74
chr10	13416600	13416800	E48
chr10	13416800	13417200	E74
chr10	13417200	13417400	E81
chr10	13417400	13419400	E74
chr10	13419400	13419600	E46
chr10	13419600	13420000	E74
chr10	13420000	13420200	E45
chr10	13420200	13422200	E74
chr10	13422200	13422400	E48
chr10	13422400	13423800	E74
chr10	13423800	13424000	E48
chr10	13424000	13424800	E74
chr10	13424800	13425000	E55
chr10	13425000	13425200	E36
chr10	13425200	13426400	E74
chr10	13426400	13426600	E72
chr10	13426600	13430800	E74
chr10	13430800	13431000	E45
chr10	13431000	13431200	E72
chr10	13431200	13432600	E74
chr10	13432600	13432800	E54
chr10	13432800	13433200	E31
chr10	13433200	13433600	E25
chr10	13433600	13433800	E53
chr10	13433800	13434000	E54
chr10	13434000	13434600	E55
chr10	13434600	13434800	E72
chr10	13434800	13436200	E74
chr10	13436200	13436400	E45
chr10	13436400	13437400	E74
chr10	13437400	13437600	E72
chr10	13437600	13437800	E46
chr10	13437800	13438200	E74
chr10	13438200	13438400	E72
chr10	13438400	13439200	E74
chr10	13439200	13439400	E45
chr10	13439400	13439600	E71
chr10	13439600	13439800	E74
chr10	13439800	13440000	E48
chr10	13440000	13445000	E74
chr10	13445000	13445400	E44
chr10	13445400	13447800	E74
chr10	13447800	13448000	E48
chr10	13448000	13448200	E74
chr10	13448200	13448400	E72
chr10	13448400	13451600	E74
chr10	13451600	13451800	E55
chr10	13451800	13452000	E54
chr10	13452000	13455400	E74
chr10	13455400	13455600	E46
chr10	13455600	13455800	E74
chr10	13455800	13456600	E55
chr10	13456600	13456800	E38
chr10	13456800	13457000	E45
chr10	13457000	13457400	E74
chr10	13457400	13457600	E48
chr10	13457600	13457800	E74
chr10	13457800	13458200	E48
chr10	13458200	13458600	E55
chr10	13458600	13458800	E36
chr10	13458800	13459000	E54
chr10	13459000	13459200	E36
chr10	13459200	13459400	E52
chr10	13459400	13459600	E54
chr10	13459600	13460000	E37
chr10	13460000	13460200	E54
chr10	13460200	13462600	E74
chr10	13462600	13462800	E54
chr10	13462800	13463000	E36
chr10	13463000	13463200	E55
chr10	13463200	13463400	E37
chr10	13463400	13463600	E54
chr10	13463600	13463800	E36
chr10	13463800	13464000	E37
chr10	13464000	13464400	E54
chr10	13464400	13464600	E35
chr10	13464600	13464800	E42
chr10	13464800	13465000	E34
chr10	13465000	13465200	E42
chr10	13465200	13465400	E22
chr10	13465400	13465600	E84
chr10	13465600	13465800	E53
chr10	13465800	13466000	E52
chr10	13466000	13466200	E36
chr10	13466200	13466600	E55
chr10	13466600	13466800	E37
chr10	13466800	13467000	E54
chr10	13467000	13469400	E74
chr10	13469400	13469600	E48
chr10	13469600	13469800	E37
chr10	13469800	13470000	E54
chr10	13470000	13471800	E74
chr10	13471800	13472000	E48
chr10	13472000	13476000	E74
chr10	13476000	13476200	E76
chr10	13476200	13476400	E74
chr10	13476400	13476600	E45
chr10	13476600	13476800	E48
chr10	13476800	13477000	E55
chr10	13477000	13477400	E54
chr10	13477400	13477600	E55
chr10	13477600	13477800	E84
chr10	13477800	13478000	E74
chr10	13478000	13478200	E72
chr10	13478200	13480000	E74
chr10	13480000	13480400	E72
chr10	13480400	13481600	E74
chr10	13481600	13481800	E77
chr10	13481800	13482400	E35
chr10	13482400	13482600	E25
chr10	13482600	13482800	E48
chr10	13482800	13483000	E13
chr10	13483000	13483200	E74
chr10	13483200	13483400	E72
chr10	13483400	13485000	E74
chr10	13485000	13485200	E72
chr10	13485200	13485400	E71
chr10	13485400	13486200	E74
chr10	13486200	13486800	E72
chr10	13486800	13492000	E74
chr10	13492000	13492200	E72
chr10	13492200	13492600	E74
chr10	13492600	13492800	E46
chr10	13492800	13494200	E74
chr10	13494200	13494400	E46
chr10	13494400	13494800	E74
chr10	13494800	13495000	E45
chr10	13495000	13495600	E74
chr10	13495600	13496000	E84
chr10	13496000	13500200	E74
chr10	13500200	13500400	E72
chr10	13500400	13500600	E46
chr10	13500600	13501600	E74
chr10	13501600	13501800	E48
chr10	13501800	13508000	E74
chr10	13508000	13508200	E45
chr10	13508200	13508800	E74
chr10	13508800	13509000	E72
chr10	13509000	13513400	E74
chr10	13513400	13513600	E71
chr10	13513600	13515800	E74
chr10	13515800	13516200	E48
chr10	13516200	13518600	E74
chr10	13518600	13518800	E48
chr10	13518800	13523200	E74
chr10	13523200	13523600	E72
chr10	13523600	13524000	E74
chr10	13524000	13524200	E37
chr10	13524200	13524800	E84
chr10	13524800	13525000	E31
chr10	13525000	13525200	E25
chr10	13525200	13525400	E54
chr10	13525400	13525600	E31
chr10	13525600	13525800	E25
chr10	13525800	13526000	E36
chr10	13526000	13526200	E56
chr10	13526200	13526400	E84
chr10	13526400	13526600	E25
chr10	13526600	13527000	E82
chr10	13527000	13527200	E84
chr10	13527200	13528000	E74
chr10	13528000	13528200	E72
chr10	13528200	13528400	E46
chr10	13528400	13529600	E74
chr10	13529600	13529800	E49
chr10	13529800	13534000	E74
chr10	13534000	13534200	E72
chr10	13534200	13537600	E74
chr10	13537600	13537800	E72
chr10	13537800	13540000	E74
chr10	13540000	13540200	E46
chr10	13540200	13540400	E72
chr10	13540400	13542800	E74
chr10	13542800	13543000	E79
chr10	13543000	13545200	E74
chr10	13545200	13545400	E46
chr10	13545400	13545600	E55
chr10	13545600	13546000	E48
chr10	13546000	13546200	E37
chr10	13546200	13546600	E38
chr10	13546600	13549200	E74
chr10	13549200	13549400	E81
chr10	13549400	13549600	E46
chr10	13549600	13550200	E74
chr10	13550200	13550400	E72
chr10	13550400	13554200	E74
chr10	13554200	13554400	E72
chr10	13554400	13560400	E73
chr10	13560400	13560600	E47
chr10	13560600	13563800	E73
chr10	13563800	13564000	E47
chr10	13564000	13564200	E73
chr10	13564200	13565400	E74
chr10	13565400	13565600	E72
chr10	13565600	13567800	E74
chr10	13567800	13568000	E72
chr10	13568000	13568600	E74
chr10	13568600	13568800	E25
chr10	13568800	13569000	E36
chr10	13569000	13569200	E38
chr10	13569200	13570200	E55
chr10	13570200	13570400	E37
chr10	13570400	13570600	E36
chr10	13570600	13571000	E32
chr10	13571000	13571200	E36
chr10	13571200	13571400	E35
chr10	13571400	13571600	E37
chr10	13571600	13572000	E55
chr10	13572000	13572600	E48
chr10	13572600	13574200	E74
chr10	13574200	13574400	E71
chr10	13574400	13574600	E72
chr10	13574600	13578600	E74
chr10	13578600	13578800	E72
chr10	13578800	13579000	E74
chr10	13579000	13579200	E46
chr10	13579200	13579800	E74
chr10	13579800	13580000	E34
chr10	13580000	13582600	E73
chr10	13582600	13582800	E47
chr10	13582800	13593000	E73
chr10	13593000	13593200	E46
chr10	13593200	13596600	E74
chr10	13596600	13596800	E81
chr10	13596800	13597000	E48
chr10	13597000	13601000	E74
chr10	13601000	13601200	E72
chr10	13601200	13602400	E74
chr10	13602400	13602600	E72
chr10	13602600	13602800	E45
chr10	13602800	13606400	E74
chr10	13606400	13606600	E72
chr10	13606600	13610400	E74
chr10	13610400	13610600	E72
chr10	13610600	13611200	E74
chr10	13611200	13611600	E72
chr10	13611600	13611800	E74
chr10	13611800	13612000	E72
chr10	13612000	13613200	E74
chr10	13613200	13613400	E72
chr10	13613400	13613800	E74
chr10	13613800	13614000	E46
chr10	13614000	13614800	E74
chr10	13614800	13615000	E45
chr10	13615000	13615600	E82
chr10	13615600	13615800	E23
chr10	13615800	13616000	E31
chr10	13616000	13616200	E48
chr10	13616200	13617200	E74
chr10	13617200	13617400	E46
chr10	13617400	13620400	E74
chr10	13620400	13620600	E77
chr10	13620600	13623600	E74
chr10	13623600	13623800	E79
chr10	13623800	13624000	E74
chr10	13624000	13624200	E71
chr10	13624200	13627200	E74
chr10	13627200	13627400	E45
chr10	13627400	13628000	E82
chr10	13628000	13628200	E7
chr10	13628200	13628400	E12
chr10	13628400	13628600	E17
chr10	13628600	13628800	E85
chr10	13628800	13629000	E21
chr10	13629000	13629200	E19
chr10	13629200	13629400	E20
chr10	13629400	13629600	E21
chr10	13629600	13629800	E26
chr10	13629800	13630000	E29
chr10	13630000	13630400	E30
chr10	13630400	13630800	E82
chr10	13630800	13631200	E25
chr10	13631200	13632400	E74
chr10	13632400	13632600	E72
chr10	13632600	13637200	E74
chr10	13637200	13637400	E72
chr10	13637400	13639200	E74
chr10	13639200	13639800	E82
chr10	13639800	13640000	E13
chr10	13640000	13640200	E82
chr10	13640200	13645200	E74
chr10	13645200	13645400	E48
chr10	13645400	13645800	E76
chr10	13645800	13646000	E82
chr10	13646000	13646200	E44
chr10	13646200	13648000	E74
chr10	13648000	13648200	E72
chr10	13648200	13648600	E74
chr10	13648600	13648800	E77
chr10	13648800	13649800	E74
chr10	13649800	13650000	E25
chr10	13650000	13652600	E74
chr10	13652600	13654400	E84
chr10	13654400	13657400	E82
chr10	13657400	13657600	E25
chr10	13657600	13662600	E74
chr10	13662600	13662800	E13
chr10	13662800	13663600	E82
chr10	13663600	13663800	E46
chr10	13663800	13664000	E74
chr10	13664000	13664200	E55
chr10	13664200	13664400	E38
chr10	13664400	13666800	E74
chr10	13666800	13667000	E71
chr10	13667000	13667200	E74
chr10	13667200	13667600	E72
chr10	13667600	13669200	E74
chr10	13669200	13669400	E79
chr10	13669400	13669600	E74
chr10	13669600	13669800	E75
chr10	13669800	13670000	E74
chr10	13670000	13670200	E45
chr10	13670200	13672400	E74
chr10	13672400	13672800	E82
chr10	13672800	13673000	E25
chr10	13673000	13673600	E82
chr10	13673600	13673800	E13
chr10	13673800	13674000	E4
chr10	13674000	13674200	E66
chr10	13674200	13674400	E3
chr10	13674400	13674600	E4
chr10	13674600	13674800	E12
chr10	13674800	13675000	E10
chr10	13675000	13675200	E11
chr10	13675200	13675600	E8
chr10	13675600	13676400	E82
chr10	13676400	13676600	E6
chr10	13676600	13677000	E82
chr10	13677000	13677200	E48
chr10	13677200	13678800	E74
chr10	13678800	13679000	E84
chr10	13679000	13679200	E22
chr10	13679200	13679400	E5
chr10	13679400	13679600	E83
chr10	13679600	13679800	E25
chr10	13679800	13680000	E82
chr10	13680000	13680200	E13
chr10	13680200	13680600	E82
chr10	13680600	13681200	E74
chr10	13681200	13681400	E48
chr10	13681400	13682000	E74
chr10	13682000	13682200	E48
chr10	13682200	13683200	E74
chr10	13683200	13683400	E13
chr10	13683400	13683600	E82
chr10	13683600	13683800	E6
chr10	13683800	13688800	E74
chr10	13688800	13689000	E72
chr10	13689000	13689200	E45
chr10	13689200	13689800	E82
chr10	13689800	13690000	E13
chr10	13690000	13690400	E82
chr10	13690400	13690600	E7
chr10	13690600	13690800	E82
chr10	13690800	13691600	E83
chr10	13691600	13691800	E12
chr10	13691800	13692200	E83
chr10	13692200	13692400	E12
chr10	13692400	13693800	E83
chr10	13693800	13694000	E12
chr10	13694000	13694200	E83
chr10	13694200	13694400	E11
chr10	13694400	13694800	E83
chr10	13694800	13695000	E12
chr10	13695000	13697400	E83
chr10	13697400	13697600	E77
chr10	13697600	13697800	E82
chr10	13697800	13698000	E25
chr10	13698000	13698200	E82
chr10	13698200	13698400	E38
chr10	13698400	13699000	E82
chr10	13699000	13699200	E76
chr10	13699200	13699400	E7
chr10	13699400	13699800	E82
chr10	13699800	13700200	E23
chr10	13700200	13700400	E24
chr10	13700400	13700600	E23
chr10	13700600	13701000	E22
chr10	13701000	13701600	E70
chr10	13701600	13701800	E60
chr10	13701800	13702000	E64
chr10	13702000	13702200	E61
chr10	13702200	13702600	E63
chr10	13702600	13702800	E61
chr10	13702800	13703000	E68
chr10	13703000	13703200	E15
chr10	13703200	13703600	E83
chr10	13703600	13704600	E82
chr10	13704600	13705000	E83
chr10	13705000	13705200	E39
chr10	13705200	13705400	E16
chr10	13705400	13705600	E15
chr10	13705600	13705800	E38
chr10	13705800	13706000	E84
chr10	13706000	13707400	E74
chr10	13707400	13707600	E84
chr10	13707600	13707800	E54
chr10	13707800	13708800	E74
chr10	13708800	13709000	E48
chr10	13709000	13711000	E74
chr10	13711000	13711200	E71
chr10	13711200	13711400	E74
chr10	13711400	13711600	E81
chr10	13711600	13711800	E44
chr10	13711800	13722000	E74
chr10	13722000	13722200	E45
chr10	13722200	13723200	E74
chr10	13723200	13723400	E77
chr10	13723400	13723800	E74
chr10	13723800	13724000	E45
chr10	13724000	13725600	E74
chr10	13725600	13725800	E48
chr10	13725800	13726000	E38
chr10	13726000	13727200	E74
chr10	13727200	13727400	E82
chr10	13727400	13727600	E84
chr10	13727600	13727800	E56
chr10	13727800	13728000	E84
chr10	13728000	13728400	E16
chr10	13728400	13728600	E57
chr10	13728600	13728800	E70
chr10	13728800	13729000	E60
chr10	13729000	13729200	E22
chr10	13729200	13729600	E84
chr10	13729600	13729800	E25
chr10	13729800	13731200	E82
chr10	13731200	13732200	E83
chr10	13732200	13732600	E16
chr10	13732600	13732800	E84
chr10	13732800	13733000	E57
chr10	13733000	13733200	E16
chr10	13733200	13733400	E83
chr10	13733400	13735000	E82
chr10	13735000	13735200	E48
chr10	13735200	13737600	E74
chr10	13737600	13737800	E72
chr10	13737800	13738000	E71
chr10	13738000	13739600	E74
chr10	13739600	13739800	E13
chr10	13739800	13741800	E74
chr10	13741800	13742000	E72
chr10	13742000	13742400	E74
chr10	13742400	13743000	E82
chr10	13743000	13743200	E32
chr10	13743200	13743400	E25
chr10	13743400	13743600	E82
chr10	13743600	13744000	E25
chr10	13744000	13744200	E27
chr10	13744200	13745000	E23
chr10	13745000	13745800	E24
chr10	13745800	13746000	E26
chr10	13746000	13746400	E28
chr10	13746400	13746600	E85
chr10	13746600	13746800	E20
chr10	13746800	13748000	E21
chr10	13748000	13748200	E28
chr10	13748200	13748800	E20
chr10	13748800	13750600	E85
chr10	13750600	13750800	E28
chr10	13750800	13751400	E70
chr10	13751400	13751600	E32
chr10	13751600	13752200	E82
chr10	13752200	13752400	E74
chr10	13752400	13752600	E48
chr10	13752600	13752800	E54
chr10	13752800	13753000	E37
chr10	13753000	13753200	E40
chr10	13753200	13753400	E34
chr10	13753400	13753600	E57
chr10	13753600	13753800	E62
chr10	13753800	13754000	E63
chr10	13754000	13754400	E64
chr10	13754400	13754600	E67
chr10	13754600	13755600	E85
chr10	13755600	13755800	E67
chr10	13755800	13756000	E60
chr10	13756000	13756200	E53
chr10	13756200	13756400	E58
chr10	13756400	13756600	E57
chr10	13756600	13756800	E15
chr10	13756800	13757000	E16
chr10	13757000	13757200	E56
chr10	13757200	13757600	E55
chr10	13757600	13757800	E36
chr10	13757800	13758200	E54
chr10	13758200	13758400	E38
chr10	13758400	13758600	E37
chr10	13758600	13759000	E55
chr10	13759000	13759400	E39
chr10	13759400	13759600	E57
chr10	13759600	13759800	E43
chr10	13759800	13760000	E67
chr10	13760000	13760600	E85
chr10	13760600	13761000	E67
chr10	13761000	13761200	E68
chr10	13761200	13761600	E57
chr10	13761600	13761800	E56
chr10	13761800	13762200	E39
chr10	13762200	13762400	E25
chr10	13762400	13762600	E38
chr10	13762600	13762800	E54
chr10	13762800	13763000	E84
chr10	13763000	13763200	E40
chr10	13763200	13763400	E52
chr10	13763400	13763600	E35
chr10	13763600	13764400	E42
chr10	13764400	13764600	E53
chr10	13764600	13764800	E58
chr10	13764800	13765000	E61
chr10	13765000	13765200	E63
chr10	13765200	13765400	E64
chr10	13765400	13765600	E63
chr10	13765600	13765800	E64
chr10	13765800	13766000	E63
chr10	13766000	13766200	E61
chr10	13766200	13766400	E58
chr10	13766400	13766600	E59
chr10	13766600	13766800	E57
chr10	13766800	13767000	E35
chr10	13767000	13767200	E40
chr10	13767200	13767400	E36
chr10	13767400	13767600	E55
chr10	13767600	13767800	E54
chr10	13767800	13768000	E38
chr10	13768000	13768200	E39
chr10	13768200	13768400	E35
chr10	13768400	13768600	E39
chr10	13768600	13768800	E44
chr10	13768800	13772600	E74
chr10	13772600	13772800	E46
chr10	13772800	13773000	E72
chr10	13773000	13774400	E74
chr10	13774400	13774600	E72
chr10	13774600	13775000	E74
chr10	13775000	13775200	E48
chr10	13775200	13776000	E82
chr10	13776000	13776200	E77
chr10	13776200	13777600	E82
chr10	13777600	13778000	E34
chr10	13778000	13778200	E54
chr10	13778200	13778400	E37
chr10	13778400	13778600	E25
chr10	13778600	13778800	E23
chr10	13778800	13779000	E25
chr10	13779000	13779200	E23
chr10	13779200	13779400	E25
chr10	13779400	13779600	E23
chr10	13779600	13779800	E82
chr10	13779800	13780000	E13
chr10	13780000	13780200	E25
chr10	13780200	13780400	E82
chr10	13780400	13780800	E31
chr10	13780800	13781000	E39
chr10	13781000	13782000	E22
chr10	13782000	13782200	E27
chr10	13782200	13782400	E22
chr10	13782400	13782600	E32
chr10	13782600	13783000	E43
chr10	13783000	13783200	E59
chr10	13783200	13783600	E61
chr10	13783600	13783800	E59
chr10	13783800	13784200	E40
chr10	13784200	13784600	E62
chr10	13784600	13784800	E68
chr10	13784800	13785200	E64
chr10	13785200	13785400	E67
chr10	13785400	13785600	E63
chr10	13785600	13786000	E64
chr10	13786000	13786200	E63
chr10	13786200	13786400	E59
chr10	13786400	13786600	E40
chr10	13786600	13787000	E57
chr10	13787000	13787200	E16
chr10	13787200	13787600	E40
chr10	13787600	13788000	E15
chr10	13788000	13788200	E57
chr10	13788200	13788400	E68
chr10	13788400	13788600	E61
chr10	13788600	13789400	E67
chr10	13789400	13789600	E64
chr10	13789600	13789800	E63
chr10	13789800	13790000	E61
chr10	13790000	13790200	E59
chr10	13790200	13790400	E40
chr10	13790400	13790600	E16
chr10	13790600	13790800	E56
chr10	13790800	13791200	E16
chr10	13791200	13791400	E84
chr10	13791400	13791600	E54
chr10	13791600	13791800	E53
chr10	13791800	13792200	E16
chr10	13792200	13792400	E15
chr10	13792400	13792600	E62
chr10	13792600	13792800	E61
chr10	13792800	13793000	E60
chr10	13793000	13793200	E63
chr10	13793200	13793400	E64
chr10	13793400	13793800	E63
chr10	13793800	13794000	E64
chr10	13794000	13794200	E62
chr10	13794200	13794400	E15
chr10	13794400	13794600	E16
chr10	13794600	13794800	E56
chr10	13794800	13795000	E16
chr10	13795000	13795200	E15
chr10	13795200	13795400	E68
chr10	13795400	13795600	E62
chr10	13795600	13795800	E69
chr10	13795800	13796000	E60
chr10	13796000	13796200	E14
chr10	13796200	13796400	E18
chr10	13796400	13797000	E69
chr10	13797000	13797400	E68
chr10	13797400	13797800	E69
chr10	13797800	13798000	E63
chr10	13798000	13798400	E61
chr10	13798400	13798600	E63
chr10	13798600	13798800	E64
chr10	13798800	13799600	E85
chr10	13799600	13799800	E64
chr10	13799800	13800400	E85
chr10	13800400	13800600	E67
chr10	13800600	13801600	E63
chr10	13801600	13801800	E17
chr10	13801800	13802200	E64
chr10	13802200	13803400	E67
chr10	13803400	13804000	E85
chr10	13804000	13804400	E17
chr10	13804400	13804600	E62
chr10	13804600	13804800	E15
chr10	13804800	13805000	E9
chr10	13805000	13806400	E11
chr10	13806400	13807000	E14
chr10	13807000	13807200	E10
chr10	13807200	13807400	E2
chr10	13807400	13808400	E18
chr10	13808400	13808600	E1
chr10	13808600	13808800	E18
chr10	13808800	13809200	E10
chr10	13809200	13809800	E11
chr10	13809800	13810000	E10
chr10	13810000	13811000	E11
chr10	13811000	13811200	E12
chr10	13811200	13811400	E11
chr10	13811400	13811600	E69
chr10	13811600	13811800	E63
chr10	13811800	13812000	E64
chr10	13812000	13812200	E61
chr10	13812200	13812400	E60
chr10	13812400	13812600	E64
chr10	13812600	13812800	E60
chr10	13812800	13813000	E62
chr10	13813000	13813400	E68
chr10	13813400	13813800	E62
chr10	13813800	13815600	E15
chr10	13815600	13815800	E16
chr10	13815800	13816000	E83
chr10	13816000	13816200	E16
chr10	13816200	13816400	E57
chr10	13816400	13816800	E68
chr10	13816800	13817200	E15
chr10	13817200	13817400	E57
chr10	13817400	13817600	E40
chr10	13817600	13817800	E16
chr10	13817800	13818000	E57
chr10	13818000	13818200	E58
chr10	13818200	13818400	E60
chr10	13818400	13818600	E61
chr10	13818600	13818800	E63
chr10	13818800	13819000	E64
chr10	13819000	13819200	E63
chr10	13819200	13819600	E69
chr10	13819600	13820200	E63
chr10	13820200	13820400	E67
chr10	13820400	13820600	E69
chr10	13820600	13821000	E41
chr10	13821000	13821200	E40
chr10	13821200	13821600	E66
chr10	13821600	13822200	E41
chr10	13822200	13822400	E50
chr10	13822400	13822600	E34
chr10	13822600	13822800	E35
chr10	13822800	13823000	E37
chr10	13823000	13823200	E38
chr10	13823200	13823400	E37
chr10	13823400	13824200	E55
chr10	13824200	13824400	E54
chr10	13824400	13824600	E36
chr10	13824600	13824800	E35
chr10	13824800	13825000	E34
chr10	13825000	13825400	E59
chr10	13825400	13825600	E42
chr10	13825600	13825800	E59
chr10	13825800	13826000	E42
chr10	13826000	13826200	E59
chr10	13826200	13826400	E33
chr10	13826400	13826800	E42
chr10	13826800	13827000	E35
chr10	13827000	13827200	E53
chr10	13827200	13827400	E54
chr10	13827400	13828000	E55
chr10	13828000	13828200	E38
chr10	13828200	13828400	E13
chr10	13828400	13828600	E59
chr10	13828600	13828800	E63
chr10	13828800	13829200	E67
chr10	13829200	13829600	E85
chr10	13829600	13829800	E64
chr10	13829800	13830800	E65
chr10	13830800	13831200	E2
chr10	13831200	13831400	E10
chr10	13831400	13831600	E8
chr10	13831600	13831800	E82
chr10	13831800	13832000	E45
chr10	13832000	13832400	E74
chr10	13832400	13832600	E45
chr10	13832600	13833200	E72
chr10	13833200	13834400	E74
chr10	13834400	13834600	E75
chr10	13834600	13834800	E74
chr10	13834800	13835000	E72
chr10	13835000	13835800	E74
chr10	13835800	13836000	E44
chr10	13836000	13837000	E82
chr10	13837000	13837200	E5
chr10	13837200	13837400	E7
chr10	13837400	13837600	E41
chr10	13837600	13837800	E66
chr10	13837800	13838200	E41
chr10	13838200	13838400	E42
chr10	13838400	13838600	E41
chr10	13838600	13838800	E35
chr10	13838800	13839000	E36
chr10	13839000	13839200	E35
chr10	13839200	13839400	E37
chr10	13839400	13840200	E55
chr10	13840200	13840400	E38
chr10	13840400	13840600	E55
chr10	13840600	13840800	E34
chr10	13840800	13841000	E44
chr10	13841000	13842000	E34
chr10	13842000	13842200	E36
chr10	13842200	13842400	E54
chr10	13842400	13842600	E37
chr10	13842600	13842800	E55
chr10	13842800	13843000	E48
chr10	13843000	13843200	E74
chr10	13843200	13843400	E46
chr10	13843400	13843600	E48
chr10	13843600	13843800	E36
chr10	13843800	13844400	E55
chr10	13844400	13844600	E48
chr10	13844600	13845400	E74
chr10	13845400	13845600	E34
chr10	13845600	13845800	E38
chr10	13845800	13846000	E35
chr10	13846000	13846200	E38
chr10	13846200	13846600	E74
chr10	13846600	13846800	E46
chr10	13846800	13847000	E45
chr10	13847000	13847200	E82
chr10	13847200	13847400	E13
chr10	13847400	13847600	E44
chr10	13847600	13847800	E38
chr10	13847800	13848200	E55
chr10	13848200	13848600	E54
chr10	13848600	13848800	E55
chr10	13848800	13849000	E54
chr10	13849000	13849200	E55
chr10	13849200	13850000	E74
chr10	13850000	13850200	E48
chr10	13850200	13850800	E55
chr10	13850800	13851000	E54
chr10	13851000	13851600	E52
chr10	13851600	13851800	E36
chr10	13851800	13852000	E37
chr10	13852000	13852800	E53
chr10	13852800	13853200	E55
chr10	13853200	13853400	E37
chr10	13853400	13853600	E55
chr10	13853600	13855600	E74
chr10	13855600	13855800	E84
chr10	13855800	13857600	E74
chr10	13857600	13857800	E48
chr10	13857800	13858600	E55
chr10	13858600	13858800	E53
chr10	13858800	13859000	E55
chr10	13859000	13859200	E38
chr10	13859200	13859400	E82
chr10	13859400	13859800	E74
chr10	13859800	13860200	E48
chr10	13860200	13861000	E55
chr10	13861000	13861200	E38
chr10	13861200	13861400	E55
chr10	13861400	13861600	E48
chr10	13861600	13861800	E38
chr10	13861800	13862000	E37
chr10	13862000	13862200	E36
chr10	13862200	13863000	E35
chr10	13863000	13863200	E36
chr10	13863200	13863400	E35
chr10	13863400	13863600	E37
chr10	13863600	13864000	E55
chr10	13864000	13864200	E53
chr10	13864200	13864400	E35
chr10	13864400	13864600	E53
chr10	13864600	13864800	E52
chr10	13864800	13865000	E53
chr10	13865000	13865200	E54
chr10	13865200	13865400	E53
chr10	13865400	13865600	E55
chr10	13865600	13865800	E54
chr10	13865800	13866200	E55
chr10	13866200	13866400	E37
chr10	13866400	13866600	E35
chr10	13866600	13866800	E37
chr10	13866800	13867000	E52
chr10	13867000	13867200	E53
chr10	13867200	13867400	E37
chr10	13867400	13867600	E55
chr10	13867600	13867800	E53
chr10	13867800	13869600	E74
chr10	13869600	13869800	E48
chr10	13869800	13870800	E74
chr10	13870800	13871200	E82
chr10	13871200	13871400	E7
chr10	13871400	13871600	E41
chr10	13871600	13871800	E59
chr10	13871800	13872200	E42
chr10	13872200	13872400	E59
chr10	13872400	13872600	E42
chr10	13872600	13872800	E34
chr10	13872800	13873000	E40
chr10	13873000	13873200	E42
chr10	13873200	13873400	E61
chr10	13873400	13873600	E63
chr10	13873600	13873800	E64
chr10	13873800	13874000	E63
chr10	13874000	13874400	E61
chr10	13874400	13874600	E59
chr10	13874600	13874800	E62
chr10	13874800	13875000	E34
chr10	13875000	13875400	E38
chr10	13875400	13875800	E36
chr10	13875800	13876000	E37
chr10	13876000	13876200	E39
chr10	13876200	13876400	E52
chr10	13876400	13876600	E31
chr10	13876600	13876800	E52
chr10	13876800	13877200	E53
chr10	13877200	13878400	E74
chr10	13878400	13878600	E48
chr10	13878600	13879200	E74
chr10	13879200	13879400	E55
chr10	13879400	13879600	E54
chr10	13879600	13879800	E36
chr10	13879800	13880000	E54
chr10	13880000	13880200	E53
chr10	13880200	13880600	E37
chr10	13880600	13880800	E53
chr10	13880800	13881200	E54
chr10	13881200	13881400	E55
chr10	13881400	13881600	E37
chr10	13881600	13881800	E54
chr10	13881800	13883200	E55
chr10	13883200	13883400	E46
chr10	13883400	13884800	E74
chr10	13884800	13885000	E45
chr10	13885000	13885200	E44
chr10	13885200	13888600	E74
chr10	13888600	13888800	E55
chr10	13888800	13889000	E54
chr10	13889000	13889200	E36
chr10	13889200	13889800	E35
chr10	13889800	13890200	E53
chr10	13890200	13890400	E37
chr10	13890400	13890600	E53
chr10	13890600	13890800	E54
chr10	13890800	13891000	E53
chr10	13891000	13891200	E54
chr10	13891200	13891400	E53
chr10	13891400	13891800	E55
chr10	13891800	13892000	E38
chr10	13892000	13893000	E55
chr10	13893000	13893200	E38
chr10	13893200	13893400	E45
chr10	13893400	13893600	E55
chr10	13893600	13893800	E54
chr10	13893800	13894000	E38
chr10	13894000	13894200	E54
chr10	13894200	13894400	E53
chr10	13894400	13894600	E37
chr10	13894600	13894800	E53
chr10	13894800	13895000	E52
chr10	13895000	13895200	E36
chr10	13895200	13895600	E34
chr10	13895600	13896000	E42
chr10	13896000	13896200	E35
chr10	13896200	13896600	E52
chr10	13896600	13897800	E74
chr10	13897800	13898000	E48
chr10	13898000	13898600	E55
chr10	13898600	13898800	E53
chr10	13898800	13899000	E55
chr10	13899000	13899400	E54
chr10	13899400	13899600	E35
chr10	13899600	13901000	E55
chr10	13901000	13901200	E37
chr10	13901200	13901400	E48
chr10	13901400	13901600	E55
chr10	13901600	13901800	E37
chr10	13901800	13902400	E55
chr10	13902400	13902800	E54
chr10	13902800	13903000	E35
chr10	13903000	13903400	E55
chr10	13903400	13905000	E74
chr10	13905000	13905200	E45
chr10	13905200	13905800	E55
chr10	13905800	13906200	E53
chr10	13906200	13906600	E55
chr10	13906600	13906800	E54
chr10	13906800	13907400	E55
chr10	13907400	13907600	E53
chr10	13907600	13908000	E55
chr10	13908000	13908600	E54
chr10	13908600	13910200	E55
chr10	13910200	13910400	E48
chr10	13910400	13910600	E55
chr10	13910600	13910800	E38
chr10	13910800	13911200	E74
chr10	13911200	13911400	E46
chr10	13911400	13911600	E55
chr10	13911600	13911800	E74
chr10	13911800	13912000	E48
chr10	13912000	13912600	E74
chr10	13912600	13912800	E38
chr10	13912800	13913000	E13
chr10	13913000	13913800	E82
chr10	13913800	13914000	E37
chr10	13914000	13914200	E54
chr10	13914200	13914400	E55
chr10	13914400	13914600	E38
chr10	13914600	13914800	E82
chr10	13914800	13916200	E42
chr10	13916200	13916400	E54
chr10	13916400	13916600	E52
chr10	13916600	13916800	E53
chr10	13916800	13917200	E54
chr10	13917200	13917400	E37
chr10	13917400	13917800	E55
chr10	13917800	13918000	E36
chr10	13918000	13919400	E74
chr10	13919400	13919800	E55
chr10	13919800	13920200	E53
chr10	13920200	13920400	E54
chr10	13920400	13920600	E53
chr10	13920600	13921200	E55
chr10	13921200	13921400	E53
chr10	13921400	13921600	E37
chr10	13921600	13922000	E55
chr10	13922000	13922600	E74
chr10	13922600	13922800	E38
chr10	13922800	13923200	E55
chr10	13923200	13923400	E54
chr10	13923400	13923600	E36
chr10	13923600	13923800	E54
chr10	13923800	13924000	E38
chr10	13924000	13924200	E35
chr10	13924200	13924400	E52
chr10	13924400	13924600	E35
chr10	13924600	13924800	E52
chr10	13924800	13925000	E53
chr10	13925000	13925200	E36
chr10	13925200	13925800	E37
chr10	13925800	13926200	E53
chr10	13926200	13926600	E55
chr10	13926600	13926800	E54
chr10	13926800	13927000	E53
chr10	13927000	13927200	E55
chr10	13927200	13927400	E36
chr10	13927400	13927600	E54
chr10	13927600	13927800	E37
chr10	13927800	13928000	E55
chr10	13928000	13928200	E54
chr10	13928200	13928400	E35
chr10	13928400	13928600	E37
chr10	13928600	13929000	E42
chr10	13929000	13929200	E58
chr10	13929200	13929400	E52
chr10	13929400	13929600	E58
chr10	13929600	13929800	E53
chr10	13929800	13930000	E52
chr10	13930000	13930600	E55
chr10	13930600	13930800	E54
chr10	13930800	13931800	E55
chr10	13931800	13932000	E37
chr10	13932000	13932600	E54
chr10	13932600	13932800	E31
chr10	13932800	13933000	E32
chr10	13933000	13933200	E31
chr10	13933200	13933400	E22
chr10	13933400	13933600	E30
chr10	13933600	13933800	E27
chr10	13933800	13934000	E32
chr10	13934000	13934200	E30
chr10	13934200	13934400	E32
chr10	13934400	13934600	E53
chr10	13934600	13934800	E25
chr10	13934800	13935000	E54
chr10	13935000	13935200	E55
chr10	13935200	13935400	E54
chr10	13935400	13935800	E55
chr10	13935800	13936000	E53
chr10	13936000	13936200	E54
chr10	13936200	13936400	E53
chr10	13936400	13936600	E36
chr10	13936600	13936800	E37
chr10	13936800	13937000	E36
chr10	13937000	13937200	E54
chr10	13937200	13937400	E55
chr10	13937400	13937600	E54
chr10	13937600	13938000	E55
chr10	13938000	13938200	E37
chr10	13938200	13938600	E55
chr10	13938600	13938800	E74
chr10	13938800	13939000	E44
chr10	13939000	13939200	E45
chr10	13939200	13940400	E74
chr10	13940400	13941400	E55
chr10	13941400	13941600	E54
chr10	13941600	13942400	E55
chr10	13942400	13942600	E38
chr10	13942600	13943200	E74
chr10	13943200	13943600	E55
chr10	13943600	13943800	E53
chr10	13943800	13944200	E35
chr10	13944200	13944400	E55
chr10	13944400	13944600	E53
chr10	13944600	13944800	E37
chr10	13944800	13945000	E55
chr10	13945000	13945200	E48
chr10	13945200	13945400	E55
chr10	13945400	13945800	E37
chr10	13945800	13946000	E55
chr10	13946000	13946600	E48
chr10	13946600	13946800	E55
chr10	13946800	13947000	E53
chr10	13947000	13947200	E32
chr10	13947200	13947600	E23
chr10	13947600	13947800	E22
chr10	13947800	13948000	E52
chr10	13948000	13948200	E53
chr10	13948200	13948400	E84
chr10	13948400	13948800	E55
chr10	13948800	13949200	E54
chr10	13949200	13949600	E39
chr10	13949600	13949800	E57
chr10	13949800	13950000	E33
chr10	13950000	13950200	E35
chr10	13950200	13950600	E40
chr10	13950600	13950800	E36
chr10	13950800	13951200	E37
chr10	13951200	13951400	E38
chr10	13951400	13951600	E52
chr10	13951600	13951800	E53
chr10	13951800	13952000	E57
chr10	13952000	13952200	E52
chr10	13952200	13952400	E35
chr10	13952400	13952800	E53
chr10	13952800	13953400	E54
chr10	13953400	13953600	E52
chr10	13953600	13953800	E35
chr10	13953800	13954000	E52
chr10	13954000	13954600	E54
chr10	13954600	13954800	E53
chr10	13954800	13955000	E55
chr10	13955000	13955200	E36
chr10	13955200	13955400	E54
chr10	13955400	13955800	E53
chr10	13955800	13956000	E37
chr10	13956000	13956200	E38
chr10	13956200	13956600	E54
chr10	13956600	13956800	E37
chr10	13956800	13957000	E36
chr10	13957000	13957400	E37
chr10	13957400	13957600	E34
chr10	13957600	13958200	E37
chr10	13958200	13958400	E40
chr10	13958400	13958600	E36
chr10	13958600	13958800	E58
chr10	13958800	13959000	E57
chr10	13959000	13959800	E40
chr10	13959800	13960000	E39
chr10	13960000	13960200	E37
chr10	13960200	13960400	E36
chr10	13960400	13960600	E38
chr10	13960600	13960800	E40
chr10	13960800	13961600	E50
chr10	13961600	13961800	E40
chr10	13961800	13962000	E39
chr10	13962000	13962200	E38
chr10	13962200	13962400	E39
chr10	13962400	13962600	E56
chr10	13962600	13962800	E13
chr10	13962800	13963000	E56
chr10	13963000	13963200	E38
chr10	13963200	13963400	E36
chr10	13963400	13963600	E37
chr10	13963600	13964000	E40
chr10	13964000	13964200	E7
chr10	13964200	13964600	E8
chr10	13964600	13965000	E44
chr10	13965000	13965200	E39
chr10	13965200	13965400	E38
chr10	13965400	13965600	E37
chr10	13965600	13965800	E54
chr10	13965800	13966200	E36
chr10	13966200	13966400	E35
chr10	13966400	13966600	E52
chr10	13966600	13967000	E42
chr10	13967000	13967200	E59
chr10	13967200	13967400	E61
chr10	13967400	13967600	E68
chr10	13967600	13967800	E59
chr10	13967800	13968000	E61
chr10	13968000	13968600	E42
chr10	13968600	13968800	E40
chr10	13968800	13969000	E35
chr10	13969000	13969400	E52
chr10	13969400	13969600	E53
chr10	13969600	13969800	E37
chr10	13969800	13970000	E55
chr10	13970000	13970200	E54
chr10	13970200	13970400	E55
chr10	13970400	13970600	E54
chr10	13970600	13971400	E55
chr10	13971400	13971800	E38
chr10	13971800	13972000	E55
chr10	13972000	13972200	E53
chr10	13972200	13972400	E54
chr10	13972400	13972600	E55
chr10	13972600	13972800	E37
chr10	13972800	13973000	E55
chr10	13973000	13973200	E49
chr10	13973200	13973400	E34
chr10	13973400	13973800	E55
chr10	13973800	13974000	E48
chr10	13974000	13974200	E54
chr10	13974200	13974400	E48
chr10	13974400	13975800	E74
chr10	13975800	13976000	E45
chr10	13976000	13976200	E55
chr10	13976200	13976400	E53
chr10	13976400	13977000	E54
chr10	13977000	13977400	E55
chr10	13977400	13977600	E54
chr10	13977600	13977800	E55
chr10	13977800	13978000	E38
chr10	13978000	13980200	E55
chr10	13980200	13980400	E71
chr10	13980400	13981400	E74
chr10	13981400	13981600	E55
chr10	13981600	13981800	E74
chr10	13981800	13982600	E55
chr10	13982600	13982800	E37
chr10	13982800	13983200	E55
chr10	13983200	13983400	E53
chr10	13983400	13983600	E55
chr10	13983600	13983800	E54
chr10	13983800	13984000	E53
chr10	13984000	13984200	E35
chr10	13984200	13984400	E37
chr10	13984400	13984600	E54
chr10	13984600	13985000	E53
chr10	13985000	13985200	E55
chr10	13985200	13985400	E53
chr10	13985400	13985600	E36
chr10	13985600	13985800	E53
chr10	13985800	13986000	E35
chr10	13986000	13986200	E53
chr10	13986200	13986400	E37
chr10	13986400	13986600	E53
chr10	13986600	13986800	E54
chr10	13986800	13987000	E37
chr10	13987000	13987600	E36
chr10	13987600	13987800	E53
chr10	13987800	13988000	E55
chr10	13988000	13988600	E53
chr10	13988600	13989000	E55
chr10	13989000	13989200	E48
chr10	13989200	13990600	E74
chr10	13990600	13991000	E48
chr10	13991000	13991200	E38
chr10	13991200	13991600	E31
chr10	13991600	13991800	E54
chr10	13991800	13992200	E55
chr10	13992200	13992400	E54
chr10	13992400	13992600	E53
chr10	13992600	13993200	E55
chr10	13993200	13994000	E74
chr10	13994000	13994400	E55
chr10	13994400	13994600	E54
chr10	13994600	13995800	E74
chr10	13995800	13996000	E84
chr10	13996000	13996200	E55
chr10	13996200	13996400	E54
chr10	13996400	13996600	E37
chr10	13996600	13996800	E54
chr10	13996800	13997000	E84
chr10	13997000	13997600	E55
chr10	13997600	13998600	E74
chr10	13998600	13998800	E37
chr10	13998800	13999000	E46
chr10	13999000	14001000	E74
chr10	14001000	14001600	E72
chr10	14001600	14003600	E74
chr10	14003600	14004200	E55
chr10	14004200	14004400	E53
chr10	14004400	14004600	E55
chr10	14004600	14004800	E37
chr10	14004800	14005000	E36
chr10	14005000	14005200	E55
chr10	14005200	14005400	E36
chr10	14005400	14005600	E34
chr10	14005600	14006000	E54
chr10	14006000	14006400	E55
chr10	14006400	14006600	E54
chr10	14006600	14007200	E55
chr10	14007200	14007400	E37
chr10	14007400	14007600	E55
chr10	14007600	14008400	E74
chr10	14008400	14008600	E54
chr10	14008600	14009200	E74
chr10	14009200	14009400	E48
chr10	14009400	14009600	E55
chr10	14009600	14010000	E54
chr10	14010000	14010200	E48
chr10	14010200	14011000	E74
chr10	14011000	14011200	E55
chr10	14011200	14011600	E74
chr10	14011600	14011800	E84
chr10	14011800	14012000	E53
chr10	14012000	14012400	E54
chr10	14012400	14012600	E53
chr10	14012600	14012800	E54
chr10	14012800	14013400	E55
chr10	14013400	14013600	E54
chr10	14013600	14014000	E55
chr10	14014000	14014200	E38
chr10	14014200	14014400	E55
chr10	14014400	14014600	E54
chr10	14014600	14014800	E55
chr10	14014800	14015000	E54
chr10	14015000	14016000	E55
chr10	14016000	14016200	E37
chr10	14016200	14017200	E55
chr10	14017200	14017400	E37
chr10	14017400	14018600	E74
chr10	14018600	14018800	E71
chr10	14018800	14020200	E74
chr10	14020200	14020400	E37
chr10	14020400	14021000	E55
chr10	14021000	14021200	E54
chr10	14021200	14021400	E34
chr10	14021400	14025000	E74
chr10	14025000	14025400	E48
chr10	14025400	14026200	E74
chr10	14026200	14026400	E71
chr10	14026400	14027000	E74
chr10	14027000	14027200	E71
chr10	14027200	14027400	E72
chr10	14027400	14029200	E74
chr10	14029200	14029400	E54
chr10	14029400	14029600	E84
chr10	14029600	14029800	E54
chr10	14029800	14030000	E84
chr10	14030000	14030200	E31
chr10	14030200	14030400	E84
chr10	14030400	14030600	E54
chr10	14030600	14030800	E55
chr10	14030800	14031000	E38
chr10	14031000	14031200	E55
chr10	14031200	14031400	E37
chr10	14031400	14031800	E82
chr10	14031800	14032000	E7
chr10	14032000	14032400	E82
chr10	14032400	14034000	E74
chr10	14034000	14034400	E84
chr10	14034400	14034600	E55
chr10	14034600	14034800	E53
chr10	14034800	14035000	E54
chr10	14035000	14035200	E52
chr10	14035200	14035600	E58
chr10	14035600	14036000	E35
chr10	14036000	14036400	E34
chr10	14036400	14036800	E35
chr10	14036800	14037000	E53
chr10	14037000	14037200	E54
chr10	14037200	14037400	E36
chr10	14037400	14037600	E52
chr10	14037600	14037800	E53
chr10	14037800	14038000	E52
chr10	14038000	14038200	E54
chr10	14038200	14038600	E37
chr10	14038600	14038800	E54
chr10	14038800	14039000	E55
chr10	14039000	14039200	E54
chr10	14039200	14039600	E53
chr10	14039600	14040000	E36
chr10	14040000	14040200	E53
chr10	14040200	14040400	E36
chr10	14040400	14040600	E35
chr10	14040600	14040800	E77
chr10	14040800	14042200	E74
chr10	14042200	14042600	E72
chr10	14042600	14045400	E74
chr10	14045400	14045600	E71
chr10	14045600	14046400	E74
chr10	14046400	14046600	E48
chr10	14046600	14047000	E55
chr10	14047000	14047200	E25
chr10	14047200	14047400	E37
chr10	14047400	14047600	E54
chr10	14047600	14048600	E53
chr10	14048600	14048800	E25
chr10	14048800	14049200	E23
chr10	14049200	14049400	E33
chr10	14049400	14049600	E32
chr10	14049600	14049800	E27
chr10	14049800	14050200	E70
chr10	14050200	14050400	E33
chr10	14050400	14050800	E43
chr10	14050800	14051000	E70
chr10	14051000	14051200	E58
chr10	14051200	14051600	E70
chr10	14051600	14051800	E51
chr10	14051800	14052400	E43
chr10	14052400	14052600	E59
chr10	14052600	14052800	E32
chr10	14052800	14053400	E52
chr10	14053400	14053800	E54
chr10	14053800	14054400	E55
chr10	14054400	14054600	E48
chr10	14054600	14057200	E74
chr10	14057200	14057400	E55
chr10	14057400	14057600	E53
chr10	14057600	14058000	E52
chr10	14058000	14058200	E53
chr10	14058200	14058400	E52
chr10	14058400	14058600	E33
chr10	14058600	14058800	E52
chr10	14058800	14059000	E53
chr10	14059000	14059400	E54
chr10	14059400	14059600	E55
chr10	14059600	14059800	E54
chr10	14059800	14060000	E55
chr10	14060000	14060200	E34
chr10	14060200	14060600	E55
chr10	14060600	14060800	E54
chr10	14060800	14061000	E55
chr10	14061000	14061200	E54
chr10	14061200	14061600	E55
chr10	14061600	14062000	E25
chr10	14062000	14062200	E23
chr10	14062200	14062600	E32
chr10	14062600	14063000	E31
chr10	14063000	14063200	E53
chr10	14063200	14063400	E31
chr10	14063400	14063800	E32
chr10	14063800	14064200	E27
chr10	14064200	14064400	E32
chr10	14064400	14064600	E33
chr10	14064600	14064800	E32
chr10	14064800	14065000	E31
chr10	14065000	14065200	E32
chr10	14065200	14065400	E27
chr10	14065400	14065600	E23
chr10	14065600	14065800	E31
chr10	14065800	14066000	E27
chr10	14066000	14066200	E30
chr10	14066200	14066400	E27
chr10	14066400	14066800	E30
chr10	14066800	14067000	E33
chr10	14067000	14067400	E32
chr10	14067400	14067800	E53
chr10	14067800	14068000	E54
chr10	14068000	14068200	E31
chr10	14068200	14068600	E53
chr10	14068600	14068800	E54
chr10	14068800	14069000	E53
chr10	14069000	14069800	E55
chr10	14069800	14070200	E74
chr10	14070200	14070400	E72
chr10	14070400	14070800	E74
chr10	14070800	14071000	E48
chr10	14071000	14071600	E74
chr10	14071600	14071800	E72
chr10	14071800	14073600	E74
chr10	14073600	14073800	E48
chr10	14073800	14074000	E55
chr10	14074000	14074400	E53
chr10	14074400	14074600	E36
chr10	14074600	14074800	E55
chr10	14074800	14077200	E74
chr10	14077200	14077400	E71
chr10	14077400	14078800	E74
chr10	14078800	14079400	E72
chr10	14079400	14082800	E74
chr10	14082800	14083000	E55
chr10	14083000	14083600	E84
chr10	14083600	14083800	E25
chr10	14083800	14084000	E53
chr10	14084000	14086600	E74
chr10	14086600	14086800	E72
chr10	14086800	14088200	E74
chr10	14088200	14088400	E72
chr10	14088400	14089400	E74
chr10	14089400	14089600	E25
chr10	14089600	14089800	E82
chr10	14089800	14090200	E25
chr10	14090200	14090400	E71
chr10	14090400	14091200	E55
chr10	14091200	14091600	E54
chr10	14091600	14091800	E23
chr10	14091800	14095400	E74
chr10	14095400	14095600	E72
chr10	14095600	14096400	E74
chr10	14096400	14096600	E48
chr10	14096600	14098400	E74
chr10	14098400	14098600	E76
chr10	14098600	14098800	E72
chr10	14098800	14099000	E71
chr10	14099000	14100200	E74
chr10	14100200	14100400	E48
chr10	14100400	14101000	E74
chr10	14101000	14101200	E46
chr10	14101200	14101400	E74
chr10	14101400	14101600	E46
chr10	14101600	14103200	E74
chr10	14103200	14103400	E72
chr10	14103400	14103800	E74
chr10	14103800	14104000	E72
chr10	14104000	14104800	E74
chr10	14104800	14105000	E48
chr10	14105000	14105200	E74
chr10	14105200	14105400	E44
chr10	14105400	14106000	E74
chr10	14106000	14106200	E72
chr10	14106200	14106400	E74
chr10	14106400	14106600	E46
chr10	14106600	14107000	E74
chr10	14107000	14107200	E72
chr10	14107200	14108200	E74
chr10	14108200	14108400	E72
chr10	14108400	14108600	E46
chr10	14108600	14111200	E74
chr10	14111200	14111400	E72
chr10	14111400	14112200	E74
chr10	14112200	14112400	E48
chr10	14112400	14113000	E74
chr10	14113000	14113200	E72
chr10	14113200	14114200	E74
chr10	14114200	14114400	E45
chr10	14114400	14115200	E74
chr10	14115200	14115400	E25
chr10	14115400	14116200	E74
chr10	14116200	14116400	E46
chr10	14116400	14116800	E74
chr10	14116800	14117000	E79
chr10	14117000	14118200	E74
chr10	14118200	14118400	E71
chr10	14118400	14119600	E74
chr10	14119600	14119800	E72
chr10	14119800	14120600	E74
chr10	14120600	14120800	E72
chr10	14120800	14121200	E74
chr10	14121200	14121400	E45
chr10	14121400	14121800	E72
chr10	14121800	14123600	E74
chr10	14123600	14123800	E72
chr10	14123800	14124000	E80
chr10	14124000	14125400	E74
chr10	14125400	14125600	E72
chr10	14125600	14127800	E74
chr10	14127800	14128000	E77
chr10	14128000	14128600	E74
chr10	14128600	14128800	E45
chr10	14128800	14132200	E74
chr10	14132200	14132400	E72
chr10	14132400	14133400	E74
chr10	14133400	14133600	E72
chr10	14133600	14135600	E74
chr10	14135600	14135800	E46
chr10	14135800	14142400	E73
chr10	14142400	14142600	E72
chr10	14142600	14142800	E74
chr10	14142800	14143000	E45
chr10	14143000	14144000	E74
chr10	14144000	14144200	E48
chr10	14144200	14144400	E74
chr10	14144400	14144600	E72
chr10	14144600	14144800	E48
chr10	14144800	14145800	E74
chr10	14145800	14146000	E48
chr10	14146000	14149800	E74
chr10	14149800	14150000	E72
chr10	14150000	14152000	E74
chr10	14152000	14152400	E72
chr10	14152400	14153600	E74
chr10	14153600	14153800	E46
chr10	14153800	14157200	E74
chr10	14157200	14157400	E55
chr10	14157400	14157600	E54
chr10	14157600	14157800	E55
chr10	14157800	14158000	E37
chr10	14158000	14158200	E38
chr10	14158200	14158400	E54
chr10	14158400	14158600	E53
chr10	14158600	14159000	E54
chr10	14159000	14159200	E55
chr10	14159200	14159400	E48
chr10	14159400	14160600	E74
chr10	14160600	14160800	E72
chr10	14160800	14161800	E74
chr10	14161800	14162000	E72
chr10	14162000	14162200	E75
chr10	14162200	14165600	E74
chr10	14165600	14165800	E48
chr10	14165800	14168400	E74
chr10	14168400	14168600	E72
chr10	14168600	14170600	E74
chr10	14170600	14170800	E72
chr10	14170800	14171000	E74
chr10	14171000	14171200	E45
chr10	14171200	14174400	E74
chr10	14174400	14174600	E46
chr10	14174600	14176200	E74
chr10	14176200	14176400	E72
chr10	14176400	14180200	E74
chr10	14180200	14180400	E72
chr10	14180400	14182200	E74
chr10	14182200	14182400	E48
chr10	14182400	14184600	E74
chr10	14184600	14184800	E48
chr10	14184800	14186800	E74
chr10	14186800	14187000	E48
chr10	14187000	14187200	E74
chr10	14187200	14187400	E48
chr10	14187400	14190000	E74
chr10	14190000	14190200	E45
chr10	14190200	14192000	E74
chr10	14192000	14192200	E48
chr10	14192200	14194400	E74
chr10	14194400	14194600	E44
chr10	14194600	14195800	E74
chr10	14195800	14196000	E46
chr10	14196000	14197400	E74
chr10	14197400	14197600	E48
chr10	14197600	14199600	E74
chr10	14199600	14199800	E71
chr10	14199800	14201600	E74
chr10	14201600	14201800	E72
chr10	14201800	14202600	E74
chr10	14202600	14202800	E80
chr10	14202800	14203600	E74
chr10	14203600	14203800	E48
chr10	14203800	14204400	E74
chr10	14204400	14204600	E78
chr10	14204600	14208200	E74
chr10	14208200	14208400	E72
chr10	14208400	14210800	E74
chr10	14210800	14211000	E48
chr10	14211000	14214600	E74
chr10	14214600	14214800	E55
chr10	14214800	14215000	E53
chr10	14215000	14215200	E23
chr10	14215200	14215400	E31
chr10	14215400	14215600	E23
chr10	14215600	14216000	E32
chr10	14216000	14216200	E31
chr10	14216200	14216600	E25
chr10	14216600	14216800	E37
chr10	14216800	14217000	E54
chr10	14217000	14217200	E55
chr10	14217200	14217400	E71
chr10	14217400	14219200	E74
chr10	14219200	14219400	E48
chr10	14219400	14219600	E72
chr10	14219600	14223400	E74
chr10	14223400	14223600	E55
chr10	14223600	14223800	E74
chr10	14223800	14224000	E72
chr10	14224000	14224600	E74
chr10	14224600	14224800	E77
chr10	14224800	14226000	E55
chr10	14226000	14226200	E36
chr10	14226200	14226400	E35
chr10	14226400	14226600	E43
chr10	14226600	14227000	E51
chr10	14227000	14227200	E28
chr10	14227200	14227400	E20
chr10	14227400	14227600	E51
chr10	14227600	14227800	E43
chr10	14227800	14228000	E42
chr10	14228000	14228200	E34
chr10	14228200	14228400	E52
chr10	14228400	14228600	E35
chr10	14228600	14229000	E53
chr10	14229000	14229200	E37
chr10	14229200	14229800	E74
chr10	14229800	14230000	E46
chr10	14230000	14230600	E74
chr10	14230600	14230800	E45
chr10	14230800	14234400	E74
chr10	14234400	14234600	E72
chr10	14234600	14235200	E74
chr10	14235200	14235400	E34
chr10	14235400	14235600	E48
chr10	14235600	14235800	E45
chr10	14235800	14240000	E74
chr10	14240000	14240200	E77
chr10	14240200	14242200	E74
chr10	14242200	14242400	E46
chr10	14242400	14245200	E74
chr10	14245200	14245400	E76
chr10	14245400	14247800	E74
chr10	14247800	14248000	E48
chr10	14248000	14248400	E74
chr10	14248400	14248600	E72
chr10	14248600	14250200	E74
chr10	14250200	14250400	E76
chr10	14250400	14251800	E74
chr10	14251800	14252000	E78
chr10	14252000	14255400	E74
chr10	14255400	14255600	E80
chr10	14255600	14256000	E74
chr10	14256000	14256200	E72
chr10	14256200	14260800	E74
chr10	14260800	14261000	E72
chr10	14261000	14261600	E74
chr10	14261600	14261800	E75
chr10	14261800	14263800	E74
chr10	14263800	14264000	E46
chr10	14264000	14266800	E74
chr10	14266800	14267000	E49
chr10	14267000	14269200	E74
chr10	14269200	14269400	E72
chr10	14269400	14270000	E74
chr10	14270000	14270200	E72
chr10	14270200	14270800	E74
chr10	14270800	14271200	E37
chr10	14271200	14271400	E13
chr10	14271400	14271800	E82
chr10	14271800	14272000	E48
chr10	14272000	14274800	E74
chr10	14274800	14275000	E72
chr10	14275000	14275400	E74
chr10	14275400	14275600	E72
chr10	14275600	14275800	E45
chr10	14275800	14276800	E74
chr10	14276800	14277000	E81
chr10	14277000	14277200	E48
chr10	14277200	14277600	E74
chr10	14277600	14277800	E48
chr10	14277800	14278800	E74
chr10	14278800	14279000	E72
chr10	14279000	14279200	E49
chr10	14279200	14280200	E74
chr10	14280200	14280400	E71
chr10	14280400	14281200	E74
chr10	14281200	14281400	E72
chr10	14281400	14282000	E74
chr10	14282000	14282400	E72
chr10	14282400	14283800	E74
chr10	14283800	14284000	E72
chr10	14284000	14284600	E74
chr10	14284600	14284800	E46
chr10	14284800	14287400	E74
chr10	14287400	14287600	E46
chr10	14287600	14288200	E74
chr10	14288200	14288400	E48
chr10	14288400	14289200	E74
chr10	14289200	14289400	E46
chr10	14289400	14289600	E45
chr10	14289600	14291200	E74
chr10	14291200	14291400	E72
chr10	14291400	14291800	E74
chr10	14291800	14292000	E48
chr10	14292000	14293200	E74
chr10	14293200	14293400	E46
chr10	14293400	14296200	E74
chr10	14296200	14296400	E48
chr10	14296400	14297000	E74
chr10	14297000	14297400	E48
chr10	14297400	14298200	E74
chr10	14298200	14298400	E72
chr10	14298400	14299800	E74
chr10	14299800	14300000	E46
chr10	14300000	14300200	E45
chr10	14300200	14300600	E74
chr10	14300600	14300800	E72
chr10	14300800	14301800	E74
chr10	14301800	14302000	E44
chr10	14302000	14302200	E82
chr10	14302200	14313200	E74
chr10	14313200	14313400	E46
chr10	14313400	14313800	E74
chr10	14313800	14314200	E72
chr10	14314200	14315200	E74
chr10	14315200	14315400	E72
chr10	14315400	14319800	E74
chr10	14319800	14320000	E49
chr10	14320000	14320200	E46
chr10	14320200	14321800	E74
chr10	14321800	14322000	E48
chr10	14322000	14323200	E74
chr10	14323200	14323400	E72
chr10	14323400	14327000	E74
chr10	14327000	14327200	E72
chr10	14327200	14330400	E74
chr10	14330400	14330600	E13
chr10	14330600	14333000	E74
chr10	14333000	14333400	E82
chr10	14333400	14335600	E74
chr10	14335600	14335800	E45
chr10	14335800	14339800	E74
chr10	14339800	14340000	E46
chr10	14340000	14340200	E48
chr10	14340200	14340800	E74
chr10	14340800	14341000	E48
chr10	14341000	14342800	E74
chr10	14342800	14343000	E45
chr10	14343000	14343200	E48
chr10	14343200	14344000	E74
chr10	14344000	14344200	E79
chr10	14344200	14347800	E74
chr10	14347800	14348000	E72
chr10	14348000	14348200	E74
chr10	14348200	14348400	E36
chr10	14348400	14348600	E38
chr10	14348600	14349600	E74
chr10	14349600	14349800	E72
chr10	14349800	14350000	E45
chr10	14350000	14351400	E74
chr10	14351400	14351600	E45
chr10	14351600	14351800	E74
chr10	14351800	14352000	E72
chr10	14352000	14354800	E74
chr10	14354800	14355000	E72
chr10	14355000	14355200	E74
chr10	14355200	14355400	E46
chr10	14355400	14356200	E74
chr10	14356200	14356600	E72
chr10	14356600	14361400	E74
chr10	14361400	14361600	E45
chr10	14361600	14361800	E74
chr10	14361800	14362000	E48
chr10	14362000	14363600	E74
chr10	14363600	14363800	E72
chr10	14363800	14365000	E74
chr10	14365000	14365200	E71
chr10	14365200	14365800	E74
chr10	14365800	14366000	E71
chr10	14366000	14366600	E74
chr10	14366600	14366800	E72
chr10	14366800	14367200	E74
chr10	14367200	14367400	E46
chr10	14367400	14367600	E13
chr10	14367600	14367800	E82
chr10	14367800	14370000	E74
chr10	14370000	14370200	E45
chr10	14370200	14371000	E74
chr10	14371000	14371200	E46
chr10	14371200	14372400	E74
chr10	14372400	14372600	E45
chr10	14372600	14373800	E74
chr10	14373800	14374000	E77
chr10	14374000	14377000	E74
chr10	14377000	14377200	E48
chr10	14377200	14382400	E74
chr10	14382400	14382800	E72
chr10	14382800	14384200	E74
chr10	14384200	14384400	E71
chr10	14384400	14384800	E74
chr10	14384800	14385000	E72
chr10	14385000	14386200	E74
chr10	14386200	14386400	E44
chr10	14386400	14386600	E7
chr10	14386600	14387400	E82
chr10	14387400	14387600	E77
chr10	14387600	14389800	E74
chr10	14389800	14390000	E48
chr10	14390000	14391400	E74
chr10	14391400	14391600	E46
chr10	14391600	14391800	E74
chr10	14391800	14392000	E72
chr10	14392000	14392200	E74
chr10	14392200	14392400	E72
chr10	14392400	14394800	E74
chr10	14394800	14395000	E45
chr10	14395000	14397400	E74
chr10	14397400	14397600	E81
chr10	14397600	14398600	E74
chr10	14398600	14398800	E48
chr10	14398800	14400600	E74
chr10	14400600	14400800	E37
chr10	14400800	14401000	E48
chr10	14401000	14401800	E74
chr10	14401800	14402000	E45
chr10	14402000	14402600	E74
chr10	14402600	14402800	E46
chr10	14402800	14403000	E72
chr10	14403000	14406600	E74
chr10	14406600	14406800	E72
chr10	14406800	14409800	E74
chr10	14409800	14410000	E72
chr10	14410000	14410400	E74
chr10	14410400	14410600	E81
chr10	14410600	14412200	E74
chr10	14412200	14412400	E45
chr10	14412400	14413600	E74
chr10	14413600	14413800	E45
chr10	14413800	14414000	E74
chr10	14414000	14414200	E46
chr10	14414200	14415600	E74
chr10	14415600	14415800	E71
chr10	14415800	14416400	E74
chr10	14416400	14416800	E46
chr10	14416800	14417000	E48
chr10	14417000	14417800	E74
chr10	14417800	14418000	E48
chr10	14418000	14418200	E71
chr10	14418200	14418600	E74
chr10	14418600	14418800	E72
chr10	14418800	14419000	E74
chr10	14419000	14419200	E71
chr10	14419200	14419400	E45
chr10	14419400	14420200	E74
chr10	14420200	14420400	E48
chr10	14420400	14420600	E74
chr10	14420600	14420800	E71
chr10	14420800	14422400	E74
chr10	14422400	14422600	E48
chr10	14422600	14422800	E82
chr10	14422800	14423000	E7
chr10	14423000	14423200	E5
chr10	14423200	14423400	E6
chr10	14423400	14423600	E13
chr10	14423600	14423800	E50
chr10	14423800	14424000	E38
chr10	14424000	14424200	E55
chr10	14424200	14424400	E56
chr10	14424400	14424600	E40
chr10	14424600	14424800	E50
chr10	14424800	14425600	E5
chr10	14425600	14425800	E44
chr10	14425800	14426000	E13
chr10	14426000	14426200	E82
chr10	14426200	14426400	E48
chr10	14426400	14426600	E37
chr10	14426600	14427200	E42
chr10	14427200	14427600	E34
chr10	14427600	14427800	E37
chr10	14427800	14428000	E7
chr10	14428000	14428200	E39
chr10	14428200	14428400	E82
chr10	14428400	14428600	E31
chr10	14428600	14428800	E48
chr10	14428800	14432000	E74
chr10	14432000	14432200	E36
chr10	14432200	14432400	E34
chr10	14432400	14432600	E36
chr10	14432600	14432800	E39
chr10	14432800	14433000	E38
chr10	14433000	14433400	E55
chr10	14433400	14433800	E74
chr10	14433800	14434000	E72
chr10	14434000	14434800	E74
chr10	14434800	14435000	E72
chr10	14435000	14436600	E74
chr10	14436600	14436800	E80
chr10	14436800	14443600	E73
chr10	14443600	14443800	E47
chr10	14443800	14445800	E73
chr10	14445800	14446000	E47
chr10	14446000	14450200	E73
chr10	14450200	14450600	E72
chr10	14450600	14450800	E74
chr10	14450800	14451000	E46
chr10	14451000	14451200	E72
chr10	14451200	14451400	E46
chr10	14451400	14451600	E74
chr10	14451600	14451800	E72
chr10	14451800	14452000	E45
chr10	14452000	14452200	E44
chr10	14452200	14452400	E45
chr10	14452400	14452600	E44
chr10	14452600	14452800	E35
chr10	14452800	14453000	E55
chr10	14453000	14454600	E74
chr10	14454600	14454800	E44
chr10	14454800	14455600	E74
chr10	14455600	14455800	E48
chr10	14455800	14456000	E72
chr10	14456000	14459400	E74
chr10	14459400	14459600	E72
chr10	14459600	14461000	E74
chr10	14461000	14461200	E45
chr10	14461200	14464200	E74
chr10	14464200	14464400	E46
chr10	14464400	14467000	E74
chr10	14467000	14467200	E45
chr10	14467200	14467400	E74
chr10	14467400	14467600	E45
chr10	14467600	14467800	E71
chr10	14467800	14472400	E74
chr10	14472400	14472600	E72
chr10	14472600	14472800	E45
chr10	14472800	14473000	E25
chr10	14473000	14474000	E74
chr10	14474000	14474200	E48
chr10	14474200	14474400	E46
chr10	14474400	14476600	E74
chr10	14476600	14476800	E78
chr10	14476800	14477000	E74
chr10	14477000	14477200	E72
chr10	14477200	14477400	E45
chr10	14477400	14481000	E74
chr10	14481000	14481200	E81
chr10	14481200	14482200	E74
chr10	14482200	14482400	E79
chr10	14482400	14482800	E74
chr10	14482800	14483000	E72
chr10	14483000	14489600	E73
chr10	14489600	14489800	E72
chr10	14489800	14492000	E74
chr10	14492000	14492200	E79
chr10	14492200	14493200	E74
chr10	14493200	14493400	E72
chr10	14493400	14496000	E74
chr10	14496000	14496200	E71
chr10	14496200	14498000	E74
chr10	14498000	14498200	E55
chr10	14498200	14498600	E35
chr10	14498600	14499000	E34
chr10	14499000	14499200	E5
chr10	14499200	14499400	E6
chr10	14499400	14499800	E45
chr10	14499800	14500000	E74
chr10	14500000	14500200	E48
chr10	14500200	14500600	E74
chr10	14500600	14500800	E77
chr10	14500800	14503600	E74
chr10	14503600	14503800	E48
chr10	14503800	14504000	E13
chr10	14504000	14506600	E74
chr10	14506600	14506800	E48
chr10	14506800	14510400	E74
chr10	14510400	14510600	E48
chr10	14510600	14510800	E74
chr10	14510800	14511000	E46
chr10	14511000	14511200	E81
chr10	14511200	14512200	E74
chr10	14512200	14512400	E72
chr10	14512400	14513600	E74
chr10	14513600	14513800	E71
chr10	14513800	14514400	E74
chr10	14514400	14514600	E78
chr10	14514600	14515000	E74
chr10	14515000	14515200	E72
chr10	14515200	14516600	E74
chr10	14516600	14516800	E48
chr10	14516800	14517000	E55
chr10	14517000	14517200	E48
chr10	14517200	14517400	E45
chr10	14517400	14517600	E74
chr10	14517600	14517800	E72
chr10	14517800	14518000	E74
chr10	14518000	14518200	E48
chr10	14518200	14519200	E74
chr10	14519200	14519400	E72
chr10	14519400	14520200	E74
chr10	14520200	14520400	E45
chr10	14520400	14520800	E74
chr10	14520800	14521200	E55
chr10	14521200	14521400	E37
chr10	14521400	14522800	E74
chr10	14522800	14523000	E72
chr10	14523000	14526000	E74
chr10	14526000	14526200	E75
chr10	14526200	14527800	E74
chr10	14527800	14528000	E45
chr10	14528000	14533000	E74
chr10	14533000	14533200	E44
chr10	14533200	14533600	E74
chr10	14533600	14533800	E48
chr10	14533800	14534200	E74
chr10	14534200	14534600	E72
chr10	14534600	14536200	E74
chr10	14536200	14536400	E72
chr10	14536400	14536600	E74
chr10	14536600	14536800	E48
chr10	14536800	14538200	E74
chr10	14538200	14538400	E45
chr10	14538400	14540800	E74
chr10	14540800	14541000	E6
chr10	14541000	14541200	E7
chr10	14541200	14541400	E40
chr10	14541400	14541600	E48
chr10	14541600	14542200	E74
chr10	14542200	14542400	E72
chr10	14542400	14542600	E74
chr10	14542600	14542800	E48
chr10	14542800	14544200	E74
chr10	14544200	14544600	E82
chr10	14544600	14544800	E8
chr10	14544800	14545000	E5
chr10	14545000	14545200	E50
chr10	14545200	14545400	E13
chr10	14545400	14546600	E74
chr10	14546600	14546800	E72
chr10	14546800	14548000	E74
chr10	14548000	14548200	E45
chr10	14548200	14548600	E74
chr10	14548600	14548800	E48
chr10	14548800	14549000	E38
chr10	14549000	14549200	E37
chr10	14549200	14549400	E35
chr10	14549400	14549600	E32
chr10	14549600	14550000	E36
chr10	14550000	14550200	E37
chr10	14550200	14550400	E38
chr10	14550400	14550600	E35
chr10	14550600	14550800	E39
chr10	14550800	14551000	E55
chr10	14551000	14551200	E38
chr10	14551200	14555200	E74
chr10	14555200	14555400	E48
chr10	14555400	14557800	E74
chr10	14557800	14558000	E45
chr10	14558000	14558200	E76
chr10	14558200	14558600	E74
chr10	14558600	14558800	E7
chr10	14558800	14559000	E82
chr10	14559000	14559200	E76
chr10	14559200	14559800	E74
chr10	14559800	14560000	E25
chr10	14560000	14561400	E74
chr10	14561400	14561600	E44
chr10	14561600	14562200	E82
chr10	14562200	14562400	E13
chr10	14562400	14563800	E74
chr10	14563800	14564000	E80
chr10	14564000	14564200	E72
chr10	14564200	14564400	E74
chr10	14564400	14564600	E45
chr10	14564600	14564800	E74
chr10	14564800	14565400	E82
chr10	14565400	14565600	E48
chr10	14565600	14568000	E74
chr10	14568000	14568200	E48
chr10	14568200	14568400	E55
chr10	14568400	14569200	E84
chr10	14569200	14569400	E56
chr10	14569400	14569600	E16
chr10	14569600	14569800	E22
chr10	14569800	14571200	E84
chr10	14571200	14571600	E82
chr10	14571600	14571800	E25
chr10	14571800	14572400	E74
chr10	14572400	14572600	E48
chr10	14572600	14572800	E74
chr10	14572800	14573000	E84
chr10	14573000	14573200	E74
chr10	14573200	14573400	E55
chr10	14573400	14574000	E74
chr10	14574000	14574200	E48
chr10	14574200	14575400	E74
chr10	14575400	14575600	E72
chr10	14575600	14576200	E74
chr10	14576200	14576400	E48
chr10	14576400	14578200	E74
chr10	14578200	14578800	E55
chr10	14578800	14579000	E38
chr10	14579000	14579200	E56
chr10	14579200	14579400	E36
chr10	14579400	14579600	E55
chr10	14579600	14579800	E46
chr10	14579800	14580800	E74
chr10	14580800	14581200	E84
chr10	14581200	14581400	E40
chr10	14581400	14581600	E16
chr10	14581600	14582000	E62
chr10	14582000	14582200	E42
chr10	14582200	14582400	E36
chr10	14582400	14582600	E55
chr10	14582600	14582800	E38
chr10	14582800	14583000	E55
chr10	14583000	14583400	E74
chr10	14583400	14583600	E76
chr10	14583600	14583800	E45
chr10	14583800	14584000	E74
chr10	14584000	14584200	E46
chr10	14584200	14584400	E48
chr10	14584400	14584800	E74
chr10	14584800	14585000	E84
chr10	14585000	14585200	E16
chr10	14585200	14585400	E62
chr10	14585400	14585600	E59
chr10	14585600	14586000	E61
chr10	14586000	14586200	E68
chr10	14586200	14586400	E35
chr10	14586400	14586600	E55
chr10	14586600	14586800	E36
chr10	14586800	14587000	E48
chr10	14587000	14587600	E82
chr10	14587600	14587800	E48
chr10	14587800	14588000	E7
chr10	14588000	14588200	E50
chr10	14588200	14588400	E5
chr10	14588400	14588600	E7
chr10	14588600	14588800	E13
chr10	14588800	14589000	E82
chr10	14589000	14589200	E38
chr10	14589200	14589400	E55
chr10	14589400	14589600	E45
chr10	14589600	14589800	E76
chr10	14589800	14590200	E55
chr10	14590200	14590400	E48
chr10	14590400	14590600	E45
chr10	14590600	14591000	E82
chr10	14591000	14591200	E13
chr10	14591200	14591400	E74
chr10	14591400	14591600	E71
chr10	14591600	14591800	E74
chr10	14591800	14592000	E77
chr10	14592000	14592200	E82
chr10	14592200	14592400	E13
chr10	14592400	14592800	E39
chr10	14592800	14593000	E16
chr10	14593000	14593200	E15
chr10	14593200	14593400	E39
chr10	14593400	14593600	E84
chr10	14593600	14593800	E38
chr10	14593800	14594000	E40
chr10	14594000	14594200	E39
chr10	14594200	14594400	E56
chr10	14594400	14594600	E39
chr10	14594600	14594800	E48
chr10	14594800	14595000	E56
chr10	14595000	14595200	E84
chr10	14595200	14595400	E16
chr10	14595400	14595600	E56
chr10	14595600	14595800	E16
chr10	14595800	14596000	E62
chr10	14596000	14596200	E41
chr10	14596200	14596400	E61
chr10	14596400	14597200	E66
chr10	14597200	14597400	E41
chr10	14597400	14597600	E33
chr10	14597600	14597800	E66
chr10	14597800	14598000	E41
chr10	14598000	14598200	E66
chr10	14598200	14598600	E63
chr10	14598600	14598800	E61
chr10	14598800	14599000	E63
chr10	14599000	14599200	E65
chr10	14599200	14599400	E60
chr10	14599400	14599600	E59
chr10	14599600	14599800	E42
chr10	14599800	14600000	E41
chr10	14600000	14600400	E35
chr10	14600400	14600600	E16
chr10	14600600	14600800	E39
chr10	14600800	14601000	E16
chr10	14601000	14601200	E57
chr10	14601200	14601400	E70
chr10	14601400	14601600	E41
chr10	14601600	14601800	E57
chr10	14601800	14602000	E58
chr10	14602000	14602200	E68
chr10	14602200	14602400	E66
chr10	14602400	14602600	E9
chr10	14602600	14602800	E41
chr10	14602800	14603000	E57
chr10	14603000	14603200	E40
chr10	14603200	14603400	E62
chr10	14603400	14603600	E65
chr10	14603600	14604200	E66
chr10	14604200	14604400	E62
chr10	14604400	14604800	E69
chr10	14604800	14605400	E1
chr10	14605400	14605800	E67
chr10	14605800	14606600	E85
chr10	14606600	14607000	E67
chr10	14607000	14607200	E64
chr10	14607200	14607600	E65
chr10	14607600	14607800	E41
chr10	14607800	14608000	E5
chr10	14608000	14608200	E50
chr10	14608200	14608400	E35
chr10	14608400	14608600	E39
chr10	14608600	14608800	E35
chr10	14608800	14609000	E44
chr10	14609000	14609200	E56
chr10	14609200	14609400	E7
chr10	14609400	14609600	E8
chr10	14609600	14609800	E44
chr10	14609800	14610000	E82
chr10	14610000	14610200	E38
chr10	14610200	14610600	E82
chr10	14610600	14610800	E56
chr10	14610800	14611200	E82
chr10	14611200	14611400	E13
chr10	14611400	14611600	E7
chr10	14611600	14612200	E8
chr10	14612200	14612400	E50
chr10	14612400	14612600	E40
chr10	14612600	14612800	E39
chr10	14612800	14613000	E13
chr10	14613000	14613200	E40
chr10	14613200	14613400	E32
chr10	14613400	14613600	E57
chr10	14613600	14613800	E70
chr10	14613800	14614000	E60
chr10	14614000	14614200	E43
chr10	14614200	14614400	E60
chr10	14614400	14614600	E59
chr10	14614600	14615000	E44
chr10	14615000	14615200	E35
chr10	14615200	14615400	E39
chr10	14615400	14615600	E34
chr10	14615600	14615800	E36
chr10	14615800	14616000	E37
chr10	14616000	14616200	E55
chr10	14616200	14616400	E13
chr10	14616400	14616600	E25
chr10	14616600	14616800	E38
chr10	14616800	14617000	E25
chr10	14617000	14617200	E82
chr10	14617200	14617400	E38
chr10	14617400	14617600	E36
chr10	14617600	14617800	E37
chr10	14617800	14618400	E74
chr10	14618400	14618600	E72
chr10	14618600	14619000	E74
chr10	14619000	14619200	E13
chr10	14619200	14619400	E25
chr10	14619400	14620400	E82
chr10	14620400	14620600	E13
chr10	14620600	14621400	E82
chr10	14621400	14621600	E35
chr10	14621600	14621800	E50
chr10	14621800	14622200	E41
chr10	14622200	14622400	E34
chr10	14622400	14622600	E35
chr10	14622600	14622800	E34
chr10	14622800	14623000	E38
chr10	14623000	14623200	E44
chr10	14623200	14623400	E34
chr10	14623400	14623600	E35
chr10	14623600	14623800	E37
chr10	14623800	14624000	E35
chr10	14624000	14624200	E36
chr10	14624200	14624400	E38
chr10	14624400	14624600	E35
chr10	14624600	14625000	E34
chr10	14625000	14625400	E42
chr10	14625400	14625600	E43
chr10	14625600	14626000	E59
chr10	14626000	14626400	E42
chr10	14626400	14627400	E59
chr10	14627400	14627600	E66
chr10	14627600	14627800	E60
chr10	14627800	14628600	E66
chr10	14628600	14628800	E41
chr10	14628800	14629000	E40
chr10	14629000	14629200	E59
chr10	14629200	14629400	E62
chr10	14629400	14629600	E61
chr10	14629600	14629800	E64
chr10	14629800	14630000	E67
chr10	14630000	14630600	E64
chr10	14630600	14630800	E67
chr10	14630800	14631200	E63
chr10	14631200	14631400	E61
chr10	14631400	14631600	E59
chr10	14631600	14632000	E35
chr10	14632000	14632200	E38
chr10	14632200	14632600	E7
chr10	14632600	14632800	E50
chr10	14632800	14633000	E44
chr10	14633000	14633400	E56
chr10	14633400	14633600	E48
chr10	14633600	14634200	E74
chr10	14634200	14634400	E44
chr10	14634400	14634600	E56
chr10	14634600	14635200	E55
chr10	14635200	14635400	E56
chr10	14635400	14635600	E82
chr10	14635600	14635800	E25
chr10	14635800	14636200	E82
chr10	14636200	14636400	E44
chr10	14636400	14636800	E82
chr10	14636800	14637200	E7
chr10	14637200	14637400	E44
chr10	14637400	14637600	E50
chr10	14637600	14638000	E6
chr10	14638000	14638200	E34
chr10	14638200	14638400	E36
chr10	14638400	14638600	E48
chr10	14638600	14638800	E35
chr10	14638800	14639000	E36
chr10	14639000	14639400	E55
chr10	14639400	14639600	E7
chr10	14639600	14639800	E48
chr10	14639800	14640000	E36
chr10	14640000	14640400	E82
chr10	14640400	14640600	E45
chr10	14640600	14640800	E82
chr10	14640800	14641000	E38
chr10	14641000	14641400	E82
chr10	14641400	14641600	E48
chr10	14641600	14641800	E38
chr10	14641800	14642000	E39
chr10	14642000	14642200	E76
chr10	14642200	14642400	E44
chr10	14642400	14642600	E38
chr10	14642600	14642800	E33
chr10	14642800	14643000	E36
chr10	14643000	14643200	E33
chr10	14643200	14643400	E62
chr10	14643400	14643600	E60
chr10	14643600	14643800	E67
chr10	14643800	14644200	E85
chr10	14644200	14644400	E20
chr10	14644400	14646000	E19
chr10	14646000	14646200	E20
chr10	14646200	14646400	E19
chr10	14646400	14646600	E20
chr10	14646600	14647400	E85
chr10	14647400	14647600	E64
chr10	14647600	14648000	E63
chr10	14648000	14648200	E66
chr10	14648200	14648400	E57
chr10	14648400	14648600	E14
chr10	14648600	14649000	E68
chr10	14649000	14649200	E13
chr10	14649200	14649400	E38
chr10	14649400	14649600	E68
chr10	14649600	14649800	E62
chr10	14649800	14650000	E41
chr10	14650000	14650200	E66
chr10	14650200	14651400	E63
chr10	14651400	14651800	E65
chr10	14651800	14652000	E41
chr10	14652000	14652400	E9
chr10	14652400	14652600	E41
chr10	14652600	14652800	E4
chr10	14652800	14653000	E9
chr10	14653000	14653200	E3
chr10	14653200	14653600	E4
chr10	14653600	14653800	E2
chr10	14653800	14654000	E1
chr10	14654000	14654200	E10
chr10	14654200	14654400	E1
chr10	14654400	14654600	E65
chr10	14654600	14655200	E2
chr10	14655200	14655400	E66
chr10	14655400	14655800	E3
chr10	14655800	14656000	E8
chr10	14656000	14656200	E34
chr10	14656200	14656800	E50
chr10	14656800	14657000	E4
chr10	14657000	14657200	E3
chr10	14657200	14657400	E34
chr10	14657400	14657800	E50
chr10	14657800	14658200	E13
chr10	14658200	14658400	E8
chr10	14658400	14658600	E5
chr10	14658600	14658800	E41
chr10	14658800	14659800	E66
chr10	14659800	14660000	E41
chr10	14660000	14660200	E44
chr10	14660200	14660400	E45
chr10	14660400	14660600	E74
chr10	14660600	14660800	E44
chr10	14660800	14661600	E74
chr10	14661600	14661800	E38
chr10	14661800	14662000	E74
chr10	14662000	14662200	E76
chr10	14662200	14663000	E74
chr10	14663000	14663200	E82
chr10	14663200	14663400	E13
chr10	14663400	14663600	E74
chr10	14663600	14663800	E79
chr10	14663800	14664400	E74
chr10	14664400	14664600	E71
chr10	14664600	14665000	E74
chr10	14665000	14665200	E48
chr10	14665200	14665400	E7
chr10	14665400	14665600	E13
chr10	14665600	14665800	E82
chr10	14665800	14666600	E74
chr10	14666600	14666800	E45
chr10	14666800	14667000	E48
chr10	14667000	14667600	E74
chr10	14667600	14667800	E45
chr10	14667800	14668000	E72
chr10	14668000	14668400	E74
chr10	14668400	14668600	E46
chr10	14668600	14668800	E72
chr10	14668800	14669200	E74
chr10	14669200	14669400	E44
chr10	14669400	14669600	E45
chr10	14669600	14670000	E6
chr10	14670000	14670200	E7
chr10	14670200	14670400	E6
chr10	14670400	14670600	E45
chr10	14670600	14670800	E82
chr10	14670800	14671000	E13
chr10	14671000	14671200	E25
chr10	14671200	14674600	E74
chr10	14674600	14674800	E46
chr10	14674800	14675200	E74
chr10	14675200	14675400	E71
chr10	14675400	14675600	E13
chr10	14675600	14676200	E82
chr10	14676200	14676400	E48
chr10	14676400	14676800	E74
chr10	14676800	14677000	E44
chr10	14677000	14677200	E49
chr10	14677200	14677400	E44
chr10	14677400	14677600	E36
chr10	14677600	14677800	E34
chr10	14677800	14678000	E38
chr10	14678000	14679000	E74
chr10	14679000	14679200	E46
chr10	14679200	14679400	E48
chr10	14679400	14679600	E74
chr10	14679600	14679800	E49
chr10	14679800	14680000	E46
chr10	14680000	14680600	E74
chr10	14680600	14680800	E45
chr10	14680800	14681000	E13
chr10	14681000	14681600	E82
chr10	14681600	14681800	E48
chr10	14681800	14682000	E56
chr10	14682000	14682200	E82
chr10	14682200	14682400	E6
chr10	14682400	14682600	E13
chr10	14682600	14683600	E82
chr10	14683600	14683800	E44
chr10	14683800	14684200	E74
chr10	14684200	14684400	E48
chr10	14684400	14684600	E13
chr10	14684600	14685000	E82
chr10	14685000	14685200	E13
chr10	14685200	14685400	E7
chr10	14685400	14685600	E82
chr10	14685600	14685800	E16
chr10	14685800	14686000	E68
chr10	14686000	14686200	E9
chr10	14686200	14686400	E61
chr10	14686400	14686800	E63
chr10	14686800	14687600	E64
chr10	14687600	14687800	E67
chr10	14687800	14688600	E63
chr10	14688600	14688800	E69
chr10	14688800	14689400	E63
chr10	14689400	14689600	E64
chr10	14689600	14689800	E67
chr10	14689800	14690000	E85
chr10	14690000	14690200	E20
chr10	14690200	14690400	E18
chr10	14690400	14691000	E85
chr10	14691000	14691200	E64
chr10	14691200	14691600	E69
chr10	14691600	14691800	E62
chr10	14691800	14692000	E58
chr10	14692000	14692200	E16
chr10	14692200	14692400	E56
chr10	14692400	14692600	E82
chr10	14692600	14693000	E13
chr10	14693000	14693200	E82
chr10	14693200	14693400	E13
chr10	14693400	14693600	E38
chr10	14693600	14693800	E48
chr10	14693800	14694000	E56
chr10	14694000	14694200	E40
chr10	14694200	14694600	E39
chr10	14694600	14694800	E56
chr10	14694800	14695000	E35
chr10	14695000	14695200	E34
chr10	14695200	14695400	E66
chr10	14695400	14695600	E61
chr10	14695600	14695800	E41
chr10	14695800	14696000	E42
chr10	14696000	14696200	E59
chr10	14696200	14696400	E16
chr10	14696400	14696600	E56
chr10	14696600	14696800	E84
chr10	14696800	14697000	E38
chr10	14697000	14697200	E56
chr10	14697200	14697400	E7
chr10	14697400	14697600	E13
chr10	14697600	14697800	E36
chr10	14697800	14698000	E48
chr10	14698000	14698200	E55
chr10	14698200	14698400	E35
chr10	14698400	14698600	E40
chr10	14698600	14698800	E41
chr10	14698800	14699000	E61
chr10	14699000	14699800	E59
chr10	14699800	14700200	E61
chr10	14700200	14701200	E63
chr10	14701200	14701800	E85
chr10	14701800	14702000	E69
chr10	14702000	14702200	E67
chr10	14702200	14702400	E85
chr10	14702400	14702600	E67
chr10	14702600	14702800	E64
chr10	14702800	14703400	E63
chr10	14703400	14703600	E61
chr10	14703600	14703800	E62
chr10	14703800	14704000	E40
chr10	14704000	14704200	E13
chr10	14704200	14704400	E16
chr10	14704400	14704600	E48
chr10	14704600	14704800	E55
chr10	14704800	14705000	E38
chr10	14705000	14705200	E82
chr10	14705200	14705400	E13
chr10	14705400	14705600	E56
chr10	14705600	14706400	E82
chr10	14706400	14707800	E84
chr10	14707800	14708000	E16
chr10	14708000	14708200	E83
chr10	14708200	14709000	E82
chr10	14709000	14709600	E74
chr10	14709600	14709800	E82
chr10	14709800	14710000	E55
chr10	14710000	14710200	E36
chr10	14710200	14710400	E39
chr10	14710400	14710600	E7
chr10	14710600	14710800	E9
chr10	14710800	14711400	E12
chr10	14711400	14712200	E22
chr10	14712200	14712800	E12
chr10	14712800	14713000	E13
chr10	14713000	14713200	E12
chr10	14713200	14713400	E13
chr10	14713400	14713800	E7
chr10	14713800	14714200	E82
chr10	14714200	14714400	E25
chr10	14714400	14715200	E82
chr10	14715200	14715400	E4
chr10	14715400	14715600	E9
chr10	14715600	14716400	E70
chr10	14716400	14716600	E3
chr10	14716600	14717000	E41
chr10	14717000	14717200	E5
chr10	14717200	14717600	E82
chr10	14717600	14717800	E13
chr10	14717800	14718000	E82
chr10	14718000	14718200	E6
chr10	14718200	14718800	E82
chr10	14718800	14719000	E13
chr10	14719000	14719800	E74
chr10	14719800	14720000	E48
chr10	14720000	14720800	E74
chr10	14720800	14721200	E45
chr10	14721200	14721400	E72
chr10	14721400	14722000	E74
chr10	14722000	14722200	E78
chr10	14722200	14723000	E74
chr10	14723000	14723200	E72
chr10	14723200	14725000	E74
chr10	14725000	14725200	E72
chr10	14725200	14725400	E49
chr10	14725400	14725600	E82
chr10	14725600	14725800	E13
chr10	14725800	14726000	E82
chr10	14726000	14726200	E7
chr10	14726200	14727200	E82
chr10	14727200	14727400	E13
chr10	14727400	14727800	E39
chr10	14727800	14728000	E40
chr10	14728000	14728600	E59
chr10	14728600	14728800	E61
chr10	14728800	14729000	E59
chr10	14729000	14729200	E42
chr10	14729200	14729400	E40
chr10	14729400	14729600	E39
chr10	14729600	14729800	E36
chr10	14729800	14730000	E84
chr10	14730000	14730200	E37
chr10	14730200	14730600	E36
chr10	14730600	14731200	E35
chr10	14731200	14731400	E48
chr10	14731400	14731600	E72
chr10	14731600	14731800	E71
chr10	14731800	14732200	E74
chr10	14732200	14732600	E72
chr10	14732600	14732800	E44
chr10	14732800	14733400	E82
chr10	14733400	14733600	E13
chr10	14733600	14733800	E55
chr10	14733800	14734000	E38
chr10	14734000	14734200	E48
chr10	14734200	14734600	E36
chr10	14734600	14735000	E40
chr10	14735000	14735200	E36
chr10	14735200	14735400	E7
chr10	14735400	14736200	E82
chr10	14736200	14736400	E6
chr10	14736400	14737200	E82
chr10	14737200	14738000	E84
chr10	14738000	14738200	E25
chr10	14738200	14738600	E37
chr10	14738600	14738800	E55
chr10	14738800	14739000	E48
chr10	14739000	14739400	E38
chr10	14739400	14740200	E55
chr10	14740200	14740600	E84
chr10	14740600	14740800	E16
chr10	14740800	14741000	E84
chr10	14741000	14741200	E16
chr10	14741200	14741400	E39
chr10	14741400	14741600	E7
chr10	14741600	14741800	E45
chr10	14741800	14742400	E74
chr10	14742400	14742600	E46
chr10	14742600	14742800	E74
chr10	14742800	14743000	E82
chr10	14743000	14743200	E25
chr10	14743200	14743400	E37
chr10	14743400	14744800	E74
chr10	14744800	14745000	E71
chr10	14745000	14745200	E76
chr10	14745200	14746600	E74
chr10	14746600	14746800	E44
chr10	14746800	14747200	E82
chr10	14747200	14747400	E38
chr10	14747400	14747800	E37
chr10	14747800	14748000	E35
chr10	14748000	14748200	E76
chr10	14748200	14749800	E74
chr10	14749800	14750000	E72
chr10	14750000	14750200	E74
chr10	14750200	14750400	E72
chr10	14750400	14750600	E77
chr10	14750600	14750800	E74
chr10	14750800	14751000	E72
chr10	14751000	14751200	E71
chr10	14751200	14751400	E74
chr10	14751400	14751600	E46
chr10	14751600	14756200	E74
chr10	14756200	14756400	E72
chr10	14756400	14757000	E74
chr10	14757000	14757200	E78
chr10	14757200	14758200	E74
chr10	14758200	14758400	E71
chr10	14758400	14758600	E48
chr10	14758600	14759400	E74
chr10	14759400	14759600	E46
chr10	14759600	14759800	E48
chr10	14759800	14760000	E13
chr10	14760000	14761200	E74
chr10	14761200	14761400	E79
chr10	14761400	14762000	E74
chr10	14762000	14762200	E34
chr10	14762200	14762800	E74
chr10	14762800	14763000	E77
chr10	14763000	14763200	E48
chr10	14763200	14764600	E74
chr10	14764600	14764800	E48
chr10	14764800	14765000	E74
chr10	14765000	14765200	E82
chr10	14765200	14765400	E56
chr10	14765400	14765600	E84
chr10	14765600	14767400	E74
chr10	14767400	14767600	E72
chr10	14767600	14770600	E74
chr10	14770600	14770800	E34
chr10	14770800	14771200	E74
chr10	14771200	14771600	E48
chr10	14771600	14772000	E82
chr10	14772000	14773600	E74
chr10	14773600	14773800	E45
chr10	14773800	14774600	E74
chr10	14774600	14774800	E25
chr10	14774800	14776400	E74
chr10	14776400	14776600	E45
chr10	14776600	14777000	E74
chr10	14777000	14777200	E34
chr10	14777200	14777400	E36
chr10	14777400	14777600	E38
chr10	14777600	14777800	E36
chr10	14777800	14778000	E42
chr10	14778000	14778400	E59
chr10	14778400	14779200	E61
chr10	14779200	14779400	E59
chr10	14779400	14779600	E42
chr10	14779600	14779800	E35
chr10	14779800	14780000	E37
chr10	14780000	14780400	E35
chr10	14780400	14780600	E37
chr10	14780600	14780800	E35
chr10	14780800	14781200	E13
chr10	14781200	14781400	E48
chr10	14781400	14781600	E38
chr10	14781600	14781800	E55
chr10	14781800	14782000	E38
chr10	14782000	14782200	E34
chr10	14782200	14782400	E59
chr10	14782400	14783600	E63
chr10	14783600	14784200	E61
chr10	14784200	14784800	E63
chr10	14784800	14785000	E64
chr10	14785000	14785200	E60
chr10	14785200	14785400	E67
chr10	14785400	14785800	E69
chr10	14785800	14786000	E15
chr10	14786000	14786200	E57
chr10	14786200	14786600	E68
chr10	14786600	14787200	E83
chr10	14787200	14787800	E82
chr10	14787800	14788200	E74
chr10	14788200	14788400	E45
chr10	14788400	14789000	E74
chr10	14789000	14789200	E25
chr10	14789200	14789400	E82
chr10	14789400	14789600	E77
chr10	14789600	14790000	E82
chr10	14790000	14790200	E56
chr10	14790200	14790400	E39
chr10	14790400	14790600	E35
chr10	14790600	14790800	E42
chr10	14790800	14791200	E59
chr10	14791200	14791400	E42
chr10	14791400	14791600	E41
chr10	14791600	14791800	E34
chr10	14791800	14792000	E35
chr10	14792000	14792200	E34
chr10	14792200	14792400	E6
chr10	14792400	14792600	E50
chr10	14792600	14792800	E40
chr10	14792800	14793200	E41
chr10	14793200	14793400	E66
chr10	14793400	14793800	E65
chr10	14793800	14794200	E66
chr10	14794200	14794400	E8
chr10	14794400	14794800	E82
chr10	14794800	14795000	E44
chr10	14795000	14795200	E82
chr10	14795200	14795400	E13
chr10	14795400	14796400	E82
chr10	14796400	14796600	E46
chr10	14796600	14796800	E44
chr10	14796800	14797400	E74
chr10	14797400	14797600	E45
chr10	14797600	14798400	E82
chr10	14798400	14798600	E48
chr10	14798600	14799200	E82
chr10	14799200	14800200	E83
chr10	14800200	14801000	E82
chr10	14801000	14801200	E45
chr10	14801200	14801400	E37
chr10	14801400	14801600	E39
chr10	14801600	14801800	E82
chr10	14801800	14803200	E74
chr10	14803200	14803400	E48
chr10	14803400	14803600	E44
chr10	14803600	14803800	E37
chr10	14803800	14804000	E35
chr10	14804000	14804200	E82
chr10	14804200	14804400	E7
chr10	14804400	14804600	E82
chr10	14804600	14804800	E48
chr10	14804800	14805000	E82
chr10	14805000	14805200	E44
chr10	14805200	14805400	E48
chr10	14805400	14806000	E74
chr10	14806000	14806200	E46
chr10	14806200	14806400	E74
chr10	14806400	14806600	E46
chr10	14806600	14807600	E74
chr10	14807600	14807800	E72
chr10	14807800	14811600	E74
chr10	14811600	14811800	E46
chr10	14811800	14814000	E74
chr10	14814000	14814200	E71
chr10	14814200	14816200	E74
chr10	14816200	14816400	E78
chr10	14816400	14817600	E74
chr10	14817600	14817800	E13
chr10	14817800	14818000	E82
chr10	14818000	14818200	E48
chr10	14818200	14821200	E74
chr10	14821200	14821400	E48
chr10	14821400	14821600	E74
chr10	14821600	14821800	E44
chr10	14821800	14822200	E74
chr10	14822200	14822400	E72
chr10	14822400	14823600	E74
chr10	14823600	14823800	E71
chr10	14823800	14825200	E74
chr10	14825200	14825400	E72
chr10	14825400	14826000	E74
chr10	14826000	14826200	E79
chr10	14826200	14826800	E74
chr10	14826800	14827000	E46
chr10	14827000	14827600	E74
chr10	14827600	14827800	E72
chr10	14827800	14829600	E74
chr10	14829600	14829800	E72
chr10	14829800	14830000	E71
chr10	14830000	14832600	E74
chr10	14832600	14832800	E45
chr10	14832800	14833000	E44
chr10	14833000	14833200	E38
chr10	14833200	14833400	E55
chr10	14833400	14833800	E38
chr10	14833800	14834000	E45
chr10	14834000	14834800	E74
chr10	14834800	14835000	E44
chr10	14835000	14836000	E74
chr10	14836000	14836200	E48
chr10	14836200	14836400	E37
chr10	14836400	14836600	E35
chr10	14836600	14836800	E6
chr10	14836800	14837000	E7
chr10	14837000	14837200	E82
chr10	14837200	14839800	E74
chr10	14839800	14840000	E72
chr10	14840000	14840200	E74
chr10	14840200	14840400	E48
chr10	14840400	14840600	E74
chr10	14840600	14840800	E45
chr10	14840800	14841000	E48
chr10	14841000	14841400	E74
chr10	14841400	14841600	E48
chr10	14841600	14841800	E45
chr10	14841800	14842000	E44
chr10	14842000	14842200	E35
chr10	14842200	14842400	E36
chr10	14842400	14842600	E34
chr10	14842600	14842800	E45
chr10	14842800	14843200	E44
chr10	14843200	14843400	E82
chr10	14843400	14843600	E74
chr10	14843600	14843800	E82
chr10	14843800	14844000	E46
chr10	14844000	14844200	E6
chr10	14844200	14844800	E82
chr10	14844800	14845000	E45
chr10	14845000	14845400	E6
chr10	14845400	14845600	E7
chr10	14845600	14845800	E50
chr10	14845800	14846000	E6
chr10	14846000	14846200	E7
chr10	14846200	14846400	E4
chr10	14846400	14846600	E7
chr10	14846600	14846800	E82
chr10	14846800	14847000	E6
chr10	14847000	14847200	E82
chr10	14847200	14847400	E48
chr10	14847400	14848200	E74
chr10	14848200	14848400	E49
chr10	14848400	14849000	E74
chr10	14849000	14849200	E72
chr10	14849200	14849400	E81
chr10	14849400	14851400	E74
chr10	14851400	14851600	E46
chr10	14851600	14851800	E48
chr10	14851800	14852400	E74
chr10	14852400	14852600	E72
chr10	14852600	14852800	E74
chr10	14852800	14853000	E82
chr10	14853000	14853200	E13
chr10	14853200	14853400	E38
chr10	14853400	14854200	E55
chr10	14854200	14854400	E37
chr10	14854400	14854600	E34
chr10	14854600	14855000	E35
chr10	14855000	14855200	E38
chr10	14855200	14855400	E45
chr10	14855400	14856800	E74
chr10	14856800	14857000	E46
chr10	14857000	14857200	E48
chr10	14857200	14857400	E74
chr10	14857400	14857600	E46
chr10	14857600	14858000	E74
chr10	14858000	14858200	E7
chr10	14858200	14858400	E82
chr10	14858400	14858600	E77
chr10	14858600	14858800	E44
chr10	14858800	14859600	E74
chr10	14859600	14859800	E72
chr10	14859800	14862600	E74
chr10	14862600	14863000	E44
chr10	14863000	14863200	E46
chr10	14863200	14863400	E74
chr10	14863400	14863600	E48
chr10	14863600	14863800	E36
chr10	14863800	14864000	E82
chr10	14864000	14864200	E6
chr10	14864200	14864400	E82
chr10	14864400	14864600	E13
chr10	14864600	14864800	E82
chr10	14864800	14865000	E13
chr10	14865000	14865200	E15
chr10	14865200	14865400	E25
chr10	14865400	14865600	E7
chr10	14865600	14865800	E45
chr10	14865800	14868200	E74
chr10	14868200	14868400	E72
chr10	14868400	14868600	E46
chr10	14868600	14868800	E74
chr10	14868800	14869000	E45
chr10	14869000	14869800	E74
chr10	14869800	14870000	E46
chr10	14870000	14870200	E74
chr10	14870200	14870400	E46
chr10	14870400	14871000	E74
chr10	14871000	14871200	E36
chr10	14871200	14871400	E37
chr10	14871400	14872000	E55
chr10	14872000	14872200	E36
chr10	14872200	14872400	E13
chr10	14872400	14872600	E40
chr10	14872600	14873000	E42
chr10	14873000	14873200	E61
chr10	14873200	14873400	E59
chr10	14873400	14873600	E34
chr10	14873600	14873800	E37
chr10	14873800	14874400	E82
chr10	14874400	14874600	E7
chr10	14874600	14874800	E6
chr10	14874800	14875400	E82
chr10	14875400	14875600	E13
chr10	14875600	14876200	E74
chr10	14876200	14876400	E46
chr10	14876400	14878000	E74
chr10	14878000	14878400	E82
chr10	14878400	14878600	E25
chr10	14878600	14878800	E37
chr10	14878800	14879000	E38
chr10	14879000	14879200	E43
chr10	14879200	14879400	E28
chr10	14879400	14879600	E85
chr10	14879600	14879800	E20
chr10	14879800	14880000	E19
chr10	14880000	14880800	E20
chr10	14880800	14881400	E19
chr10	14881400	14881600	E21
chr10	14881600	14882000	E29
chr10	14882000	14882200	E30
chr10	14882200	14882400	E23
chr10	14882400	14882600	E25
chr10	14882600	14883200	E82
chr10	14883200	14883400	E25
chr10	14883400	14885000	E82
chr10	14885000	14885200	E44
chr10	14885200	14886200	E74
chr10	14886200	14886400	E46
chr10	14886400	14889000	E74
chr10	14889000	14889200	E45
chr10	14889200	14890400	E74
chr10	14890400	14890600	E48
chr10	14890600	14891200	E74
chr10	14891200	14891400	E48
chr10	14891400	14893000	E74
chr10	14893000	14893200	E44
chr10	14893200	14895000	E74
chr10	14895000	14895200	E48
chr10	14895200	14895400	E46
chr10	14895400	14895600	E74
chr10	14895600	14895800	E48
chr10	14895800	14897000	E74
chr10	14897000	14897200	E80
chr10	14897200	14897400	E25
chr10	14897400	14897800	E82
chr10	14897800	14898000	E13
chr10	14898000	14899200	E82
chr10	14899200	14899400	E16
chr10	14899400	14899600	E82
chr10	14899600	14901200	E74
chr10	14901200	14901400	E48
chr10	14901400	14901600	E38
chr10	14901600	14901800	E54
chr10	14901800	14902000	E13
chr10	14902000	14902200	E82
chr10	14902200	14902400	E25
chr10	14902400	14902600	E74
chr10	14902600	14902800	E46
chr10	14902800	14903200	E82
chr10	14903200	14903400	E13
chr10	14903400	14903600	E82
chr10	14903600	14904000	E74
chr10	14904000	14904200	E48
chr10	14904200	14904800	E74
chr10	14904800	14905000	E46
chr10	14905000	14905200	E74
chr10	14905200	14905400	E55
chr10	14905400	14905600	E44
chr10	14905600	14906200	E74
chr10	14906200	14906400	E55
chr10	14906400	14906600	E74
chr10	14906600	14906800	E34
chr10	14906800	14907000	E45
chr10	14907000	14907200	E74
chr10	14907200	14907400	E44
chr10	14907400	14909400	E74
chr10	14909400	14909600	E72
chr10	14909600	14910000	E74
chr10	14910000	14910200	E72
chr10	14910200	14910800	E74
chr10	14910800	14911000	E46
chr10	14911000	14911200	E74
chr10	14911200	14911400	E75
chr10	14911400	14912000	E74
chr10	14912000	14912200	E48
chr10	14912200	14912800	E55
chr10	14912800	14913000	E54
chr10	14913000	14913200	E56
chr10	14913200	14913400	E53
chr10	14913400	14913600	E84
chr10	14913600	14914000	E55
chr10	14914000	14914400	E48
chr10	14914400	14914600	E38
chr10	14914600	14914800	E25
chr10	14914800	14915000	E23
chr10	14915000	14915200	E25
chr10	14915200	14915600	E33
chr10	14915600	14915800	E31
chr10	14915800	14916200	E25
chr10	14916200	14916400	E38
chr10	14916400	14917000	E82
chr10	14917000	14917200	E25
chr10	14917200	14917800	E55
chr10	14917800	14918200	E38
chr10	14918200	14918400	E76
chr10	14918400	14918600	E48
chr10	14918600	14919000	E55
chr10	14919000	14919200	E32
chr10	14919200	14919400	E29
chr10	14919400	14919600	E28
chr10	14919600	14920000	E20
chr10	14920000	14920400	E19
chr10	14920400	14921200	E20
chr10	14921200	14922000	E19
chr10	14922000	14922200	E21
chr10	14922200	14922400	E28
chr10	14922400	14923000	E29
chr10	14923000	14923200	E27
chr10	14923200	14923400	E33
chr10	14923400	14923800	E32
chr10	14923800	14924000	E34
chr10	14924000	14924200	E52
chr10	14924200	14924400	E54
chr10	14924400	14924600	E35
chr10	14924600	14924800	E55
chr10	14924800	14925000	E37
chr10	14925000	14925200	E54
chr10	14925200	14925400	E35
chr10	14925400	14925600	E38
chr10	14925600	14925800	E37
chr10	14925800	14926000	E48
chr10	14926000	14926200	E74
chr10	14926200	14926400	E72
chr10	14926400	14927000	E74
chr10	14927000	14927200	E46
chr10	14927200	14928200	E74
chr10	14928200	14928400	E77
chr10	14928400	14929000	E74
chr10	14929000	14929200	E37
chr10	14929200	14929400	E55
chr10	14929400	14929600	E54
chr10	14929600	14930600	E55
chr10	14930600	14930800	E36
chr10	14930800	14931000	E35
chr10	14931000	14931200	E36
chr10	14931200	14931600	E15
chr10	14931600	14931800	E56
chr10	14931800	14932000	E38
chr10	14932000	14932200	E16
chr10	14932200	14932400	E13
chr10	14932400	14932600	E36
chr10	14932600	14933200	E82
chr10	14933200	14933400	E13
chr10	14933400	14933600	E7
chr10	14933600	14936400	E82
chr10	14936400	14936600	E48
chr10	14936600	14937000	E82
chr10	14937000	14937200	E25
chr10	14937200	14937600	E48
chr10	14937600	14938000	E74
chr10	14938000	14938200	E76
chr10	14938200	14938400	E82
chr10	14938400	14938600	E8
chr10	14938600	14939600	E82
chr10	14939600	14941400	E74
chr10	14941400	14941600	E46
chr10	14941600	14944200	E74
chr10	14944200	14944400	E13
chr10	14944400	14945200	E82
chr10	14945200	14945400	E6
chr10	14945400	14945800	E82
chr10	14945800	14946000	E13
chr10	14946000	14946200	E48
chr10	14946200	14946400	E55
chr10	14946400	14946600	E38
chr10	14946600	14946800	E82
chr10	14946800	14947000	E25
chr10	14947000	14947400	E82
chr10	14947400	14949000	E74
chr10	14949000	14949200	E72
chr10	14949200	14950200	E74
chr10	14950200	14950400	E38
chr10	14950400	14950600	E45
chr10	14950600	14950800	E76
chr10	14950800	14951800	E74
chr10	14951800	14952400	E55
chr10	14952400	14952600	E25
chr10	14952600	14954800	E74
chr10	14954800	14955000	E45
chr10	14955000	14955200	E44
chr10	14955200	14955800	E82
chr10	14955800	14956000	E83
chr10	14956000	14956600	E82
chr10	14956600	14956800	E7
chr10	14956800	14957000	E82
chr10	14957000	14957200	E84
chr10	14957200	14957400	E16
chr10	14957400	14957600	E56
chr10	14957600	14957800	E31
chr10	14957800	14959000	E82
chr10	14959000	14959200	E25
chr10	14959200	14959800	E74
chr10	14959800	14960000	E46
chr10	14960000	14960200	E74
chr10	14960200	14960400	E45
chr10	14960400	14960600	E82
chr10	14960600	14960800	E23
chr10	14960800	14961000	E25
chr10	14961000	14961200	E54
chr10	14961200	14961400	E52
chr10	14961400	14961600	E31
chr10	14961600	14961800	E54
chr10	14961800	14962000	E55
chr10	14962000	14964600	E74
chr10	14964600	14964800	E45
chr10	14964800	14965000	E44
chr10	14965000	14965200	E74
chr10	14965200	14965600	E48
chr10	14965600	14965800	E74
chr10	14965800	14966000	E45
chr10	14966000	14967200	E74
chr10	14967200	14967400	E48
chr10	14967400	14967600	E36
chr10	14967600	14967800	E52
chr10	14967800	14968000	E42
chr10	14968000	14968200	E59
chr10	14968200	14968400	E60
chr10	14968400	14968600	E67
chr10	14968600	14968800	E64
chr10	14968800	14969000	E14
chr10	14969000	14969400	E85
chr10	14969400	14969600	E67
chr10	14969600	14969800	E61
chr10	14969800	14970000	E59
chr10	14970000	14970200	E62
chr10	14970200	14970400	E42
chr10	14970400	14970600	E35
chr10	14970600	14970800	E37
chr10	14970800	14971200	E34
chr10	14971200	14971400	E42
chr10	14971400	14971600	E54
chr10	14971600	14972200	E37
chr10	14972200	14972400	E34
chr10	14972400	14972600	E48
chr10	14972600	14973200	E74
chr10	14973200	14973400	E46
chr10	14973400	14974000	E74
chr10	14974000	14974200	E72
chr10	14974200	14975000	E74
chr10	14975000	14975200	E48
chr10	14975200	14975400	E45
chr10	14975400	14975600	E74
chr10	14975600	14975800	E76
chr10	14975800	14976800	E74
chr10	14976800	14977000	E75
chr10	14977000	14980000	E74
chr10	14980000	14980200	E7
chr10	14980200	14980600	E82
chr10	14980600	14980800	E83
chr10	14980800	14981200	E15
chr10	14981200	14981400	E42
chr10	14981400	14981600	E68
chr10	14981600	14981800	E15
chr10	14981800	14982000	E13
chr10	14982000	14982200	E38
chr10	14982200	14982400	E35
chr10	14982400	14982600	E45
chr10	14982600	14983000	E82
chr10	14983000	14983200	E13
chr10	14983200	14983400	E39
chr10	14983400	14983600	E41
chr10	14983600	14983800	E42
chr10	14983800	14984000	E60
chr10	14984000	14984200	E67
chr10	14984200	14984400	E60
chr10	14984400	14984600	E67
chr10	14984600	14984800	E60
chr10	14984800	14985000	E69
chr10	14985000	14985200	E68
chr10	14985200	14985400	E39
chr10	14985400	14985600	E13
chr10	14985600	14986600	E82
chr10	14986600	14988000	E74
chr10	14988000	14988200	E72
chr10	14988200	14990800	E74
chr10	14990800	14991000	E31
chr10	14991000	14991200	E38
chr10	14991200	14991400	E55
chr10	14991400	14991600	E48
chr10	14991600	14991800	E55
chr10	14991800	14992000	E38
chr10	14992000	14992200	E36
chr10	14992200	14992400	E34
chr10	14992400	14992600	E59
chr10	14992600	14992800	E60
chr10	14992800	14993000	E64
chr10	14993000	14993200	E67
chr10	14993200	14994000	E85
chr10	14994000	14994200	E20
chr10	14994200	14995000	E85
chr10	14995000	14995800	E19
chr10	14995800	14996000	E85
chr10	14996000	14996200	E20
chr10	14996200	14997000	E85
chr10	14997000	14997200	E64
chr10	14997200	14997400	E61
chr10	14997400	14998000	E59
chr10	14998000	14998200	E41
chr10	14998200	14998400	E35
chr10	14998400	14998600	E40
chr10	14998600	14998800	E68
chr10	14998800	14999000	E12
chr10	14999000	14999200	E50
chr10	14999200	14999400	E34
chr10	14999400	14999600	E7
chr10	14999600	15000200	E82
chr10	15000200	15000400	E13
chr10	15000400	15000600	E36
chr10	15000600	15000800	E42
chr10	15000800	15001000	E51
chr10	15001000	15001400	E85
chr10	15001400	15001800	E19
chr10	15001800	15002000	E20
chr10	15002000	15002400	E19
chr10	15002400	15003000	E85
chr10	15003000	15003200	E51
chr10	15003200	15003400	E30
chr10	15003400	15003600	E36
chr10	15003600	15003800	E35
chr10	15003800	15004200	E43
chr10	15004200	15004400	E70
chr10	15004400	15004600	E25
chr10	15004600	15005000	E36
chr10	15005000	15005200	E77
chr10	15005200	15005600	E82
chr10	15005600	15006400	E74
chr10	15006400	15006600	E71
chr10	15006600	15006800	E48
chr10	15006800	15008000	E74
chr10	15008000	15008200	E44
chr10	15008200	15008600	E74
chr10	15008600	15009000	E55
chr10	15009000	15009200	E48
chr10	15009200	15010000	E74
chr10	15010000	15010200	E45
chr10	15010200	15010400	E48
chr10	15010400	15012600	E74
chr10	15012600	15012800	E81
chr10	15012800	15013000	E74
chr10	15013000	15013200	E36
chr10	15013200	15013800	E55
chr10	15013800	15014000	E36
chr10	15014000	15014200	E37
chr10	15014200	15015400	E74
chr10	15015400	15015600	E46
chr10	15015600	15016400	E74
chr10	15016400	15016600	E72
chr10	15016600	15017600	E74
chr10	15017600	15017800	E76
chr10	15017800	15018000	E48
chr10	15018000	15018200	E35
chr10	15018200	15018600	E55
chr10	15018600	15026800	E74
chr10	15026800	15027000	E72
chr10	15027000	15027200	E74
chr10	15027200	15027400	E55
chr10	15027400	15027600	E48
chr10	15027600	15028200	E74
chr10	15028200	15028400	E72
chr10	15028400	15029200	E74
chr10	15029200	15029400	E72
chr10	15029400	15031800	E74
chr10	15031800	15032000	E80
chr10	15032000	15033200	E74
chr10	15033200	15033600	E82
chr10	15033600	15033800	E83
chr10	15033800	15034000	E8
chr10	15034000	15034200	E13
chr10	15034200	15035000	E82
chr10	15035000	15035200	E48
chr10	15035200	15035400	E36
chr10	15035400	15035600	E39
chr10	15035600	15036000	E83
chr10	15036000	15036400	E82
chr10	15036400	15037600	E74
chr10	15037600	15037800	E46
chr10	15037800	15038400	E74
chr10	15038400	15038600	E72
chr10	15038600	15038800	E81
chr10	15038800	15039800	E74
chr10	15039800	15040000	E76
chr10	15040000	15041600	E74
chr10	15041600	15041800	E49
chr10	15041800	15045600	E74
chr10	15045600	15045800	E48
chr10	15045800	15046000	E72
chr10	15046000	15046200	E74
chr10	15046200	15046400	E72
chr10	15046400	15048400	E74
chr10	15048400	15048600	E72
chr10	15048600	15055600	E74
chr10	15055600	15055800	E72
chr10	15055800	15056400	E55
chr10	15056400	15056600	E25
chr10	15056600	15056800	E82
chr10	15056800	15057000	E76
chr10	15057000	15060600	E74
chr10	15060600	15060800	E72
chr10	15060800	15061000	E74
chr10	15061000	15061200	E48
chr10	15061200	15061600	E44
chr10	15061600	15061800	E6
chr10	15061800	15062000	E44
chr10	15062000	15062200	E45
chr10	15062200	15062800	E82
chr10	15062800	15063000	E6
chr10	15063000	15063200	E44
chr10	15063200	15063400	E55
chr10	15063400	15063600	E46
chr10	15063600	15065600	E74
chr10	15065600	15065800	E48
chr10	15065800	15066000	E37
chr10	15066000	15066400	E54
chr10	15066400	15066600	E37
chr10	15066600	15066800	E55
chr10	15066800	15067000	E37
chr10	15067000	15070200	E74
chr10	15070200	15070400	E72
chr10	15070400	15070600	E74
chr10	15070600	15070800	E55
chr10	15070800	15071000	E53
chr10	15071000	15071600	E55
chr10	15071600	15071800	E38
chr10	15071800	15072000	E46
chr10	15072000	15072400	E74
chr10	15072400	15072600	E72
chr10	15072600	15073400	E74
chr10	15073400	15073600	E72
chr10	15073600	15073800	E48
chr10	15073800	15074000	E55
chr10	15074000	15074200	E37
chr10	15074200	15074400	E55
chr10	15074400	15074600	E53
chr10	15074600	15074800	E36
chr10	15074800	15075000	E53
chr10	15075000	15075200	E36
chr10	15075200	15075600	E53
chr10	15075600	15076600	E55
chr10	15076600	15076800	E54
chr10	15076800	15077200	E55
chr10	15077200	15077400	E54
chr10	15077400	15077600	E37
chr10	15077600	15077800	E38
chr10	15077800	15078200	E54
chr10	15078200	15078400	E55
chr10	15078400	15078600	E44
chr10	15078600	15078800	E55
chr10	15078800	15079000	E54
chr10	15079000	15080000	E74
chr10	15080000	15080200	E55
chr10	15080200	15080400	E54
chr10	15080400	15080800	E84
chr10	15080800	15081000	E55
chr10	15081000	15081200	E48
chr10	15081200	15082200	E74
chr10	15082200	15082400	E46
chr10	15082400	15083000	E74
chr10	15083000	15083200	E48
chr10	15083200	15084000	E74
chr10	15084000	15084200	E55
chr10	15084200	15084600	E74
chr10	15084600	15084800	E55
chr10	15084800	15085000	E54
chr10	15085000	15085400	E52
chr10	15085400	15085600	E42
chr10	15085600	15085800	E34
chr10	15085800	15086200	E52
chr10	15086200	15086400	E53
chr10	15086400	15086600	E37
chr10	15086600	15086800	E55
chr10	15086800	15087000	E54
chr10	15087000	15087200	E37
chr10	15087200	15087400	E53
chr10	15087400	15087600	E54
chr10	15087600	15087800	E52
chr10	15087800	15088200	E53
chr10	15088200	15088600	E54
chr10	15088600	15090200	E74
chr10	15090200	15090400	E45
chr10	15090400	15092200	E74
chr10	15092200	15092400	E46
chr10	15092400	15093200	E74
chr10	15093200	15093400	E81
chr10	15093400	15095800	E74
chr10	15095800	15096000	E48
chr10	15096000	15096400	E74
chr10	15096400	15096600	E37
chr10	15096600	15096800	E74
chr10	15096800	15097000	E48
chr10	15097000	15097200	E72
chr10	15097200	15103400	E74
chr10	15103400	15103600	E38
chr10	15103600	15104400	E55
chr10	15104400	15104800	E82
chr10	15104800	15105000	E13
chr10	15105000	15105600	E82
chr10	15105600	15105800	E25
chr10	15105800	15106600	E84
chr10	15106600	15106800	E54
chr10	15106800	15107000	E36
chr10	15107000	15107200	E35
chr10	15107200	15107600	E40
chr10	15107600	15107800	E34
chr10	15107800	15108000	E37
chr10	15108000	15108200	E36
chr10	15108200	15108400	E37
chr10	15108400	15108600	E38
chr10	15108600	15108800	E36
chr10	15108800	15109200	E40
chr10	15109200	15109400	E35
chr10	15109400	15109600	E38
chr10	15109600	15109800	E41
chr10	15109800	15110000	E40
chr10	15110000	15110200	E42
chr10	15110200	15110400	E57
chr10	15110400	15110600	E37
chr10	15110600	15111000	E38
chr10	15111000	15111200	E48
chr10	15111200	15111400	E38
chr10	15111400	15113400	E74
chr10	15113400	15113600	E72
chr10	15113600	15114800	E74
chr10	15114800	15115000	E72
chr10	15115000	15117600	E74
chr10	15117600	15117800	E72
chr10	15117800	15118000	E74
chr10	15118000	15118400	E48
chr10	15118400	15123000	E74
chr10	15123000	15123200	E72
chr10	15123200	15124800	E74
chr10	15124800	15125000	E48
chr10	15125000	15126200	E74
chr10	15126200	15126400	E25
chr10	15126400	15126600	E23
chr10	15126600	15126800	E31
chr10	15126800	15127200	E74
chr10	15127200	15127400	E72
chr10	15127400	15128200	E74
chr10	15128200	15128600	E45
chr10	15128600	15130000	E74
chr10	15130000	15130200	E37
chr10	15130200	15130400	E30
chr10	15130400	15130600	E26
chr10	15130600	15131000	E29
chr10	15131000	15131200	E30
chr10	15131200	15131400	E36
chr10	15131400	15131600	E48
chr10	15131600	15135200	E74
chr10	15135200	15135400	E72
chr10	15135400	15138400	E74
chr10	15138400	15138600	E31
chr10	15138600	15139000	E29
chr10	15139000	15139200	E85
chr10	15139200	15139600	E19
chr10	15139600	15140000	E20
chr10	15140000	15140200	E19
chr10	15140200	15140800	E29
chr10	15140800	15141200	E30
chr10	15141200	15141600	E32
chr10	15141600	15141800	E37
chr10	15141800	15142000	E36
chr10	15142000	15142200	E55
chr10	15142200	15142600	E48
chr10	15142600	15142800	E38
chr10	15142800	15143800	E74
chr10	15143800	15144000	E72
chr10	15144000	15145800	E74
chr10	15145800	15146000	E46
chr10	15146000	15146400	E74
chr10	15146400	15146600	E46
chr10	15146600	15146800	E74
chr10	15146800	15147000	E48
chr10	15147000	15147400	E74
chr10	15147400	15147600	E38
chr10	15147600	15148200	E74
chr10	15148200	15148400	E34
chr10	15148400	15148600	E37
chr10	15148600	15148800	E25
chr10	15148800	15149000	E36
chr10	15149000	15149200	E55
chr10	15149200	15151400	E74
chr10	15151400	15151600	E79
chr10	15151600	15152200	E74
chr10	15152200	15152400	E48
chr10	15152400	15154200	E74
chr10	15154200	15154400	E72
chr10	15154400	15155200	E74
chr10	15155200	15155400	E48
chr10	15155400	15155600	E45
chr10	15155600	15157200	E74
chr10	15157200	15157400	E25
chr10	15157400	15158000	E82
chr10	15158000	15158400	E74
chr10	15158400	15158600	E48
chr10	15158600	15158800	E37
chr10	15158800	15159000	E82
chr10	15159000	15159200	E25
chr10	15159200	15160000	E82
chr10	15160000	15160200	E38
chr10	15160200	15161000	E74
chr10	15161000	15161200	E48
chr10	15161200	15161400	E46
chr10	15161400	15162800	E74
chr10	15162800	15163000	E84
chr10	15163000	15163200	E25
chr10	15163200	15163400	E84
chr10	15163400	15163600	E37
chr10	15163600	15163800	E84
chr10	15163800	15164000	E16
chr10	15164000	15164200	E14
chr10	15164200	15164400	E69
chr10	15164400	15164600	E85
chr10	15164600	15165000	E64
chr10	15165000	15165400	E67
chr10	15165400	15165600	E64
chr10	15165600	15166000	E70
chr10	15166000	15166400	E22
chr10	15166400	15166800	E16
chr10	15166800	15167200	E57
chr10	15167200	15167800	E84
chr10	15167800	15168000	E55
chr10	15168000	15168200	E38
chr10	15168200	15170600	E74
chr10	15170600	15170800	E37
chr10	15170800	15171000	E84
chr10	15171000	15171200	E37
chr10	15171200	15174400	E74
chr10	15174400	15174600	E78
chr10	15174600	15176600	E74
chr10	15176600	15177000	E48
chr10	15177000	15177200	E13
chr10	15177200	15179800	E74
chr10	15179800	15180000	E72
chr10	15180000	15180800	E74
chr10	15180800	15181000	E77
chr10	15181000	15181200	E74
chr10	15181200	15181400	E48
chr10	15181400	15181600	E38
chr10	15181600	15181800	E37
chr10	15181800	15182000	E48
chr10	15182000	15182200	E38
chr10	15182200	15182400	E35
chr10	15182400	15182600	E42
chr10	15182600	15182800	E34
chr10	15182800	15183000	E43
chr10	15183000	15183200	E51
chr10	15183200	15183400	E30
chr10	15183400	15183600	E29
chr10	15183600	15183800	E28
chr10	15183800	15184000	E51
chr10	15184000	15184200	E30
chr10	15184200	15184600	E33
chr10	15184600	15184800	E31
chr10	15184800	15185000	E54
chr10	15185000	15185200	E55
chr10	15185200	15187600	E74
chr10	15187600	15187800	E72
chr10	15187800	15188200	E74
chr10	15188200	15188400	E84
chr10	15188400	15188600	E56
chr10	15188600	15189000	E84
chr10	15189000	15190800	E74
chr10	15190800	15191000	E48
chr10	15191000	15192800	E74
chr10	15192800	15193000	E71
chr10	15193000	15194200	E74
chr10	15194200	15194400	E46
chr10	15194400	15195600	E74
chr10	15195600	15195800	E48
chr10	15195800	15197800	E74
chr10	15197800	15198000	E44
chr10	15198000	15198200	E38
chr10	15198200	15198400	E45
chr10	15198400	15199400	E74
chr10	15199400	15199800	E78
chr10	15199800	15200400	E74
chr10	15200400	15200600	E71
chr10	15200600	15201400	E74
chr10	15201400	15201600	E45
chr10	15201600	15201800	E74
chr10	15201800	15202000	E45
chr10	15202000	15204000	E74
chr10	15204000	15204200	E71
chr10	15204200	15205200	E74
chr10	15205200	15205400	E45
chr10	15205400	15205600	E82
chr10	15205600	15205800	E56
chr10	15205800	15206000	E31
chr10	15206000	15206400	E25
chr10	15206400	15206800	E54
chr10	15206800	15207000	E37
chr10	15207000	15207200	E45
chr10	15207200	15207400	E56
chr10	15207400	15207600	E31
chr10	15207600	15208200	E25
chr10	15208200	15208400	E23
chr10	15208400	15209200	E24
chr10	15209200	15209600	E29
chr10	15209600	15209800	E28
chr10	15209800	15210200	E21
chr10	15210200	15210400	E28
chr10	15210400	15210600	E19
chr10	15210600	15210800	E24
chr10	15210800	15211000	E82
chr10	15211000	15211400	E29
chr10	15211400	15211600	E30
chr10	15211600	15212200	E33
chr10	15212200	15212400	E32
chr10	15212400	15212600	E7
chr10	15212600	15212800	E82
chr10	15212800	15213000	E45
chr10	15213000	15214400	E74
chr10	15214400	15214600	E84
chr10	15214600	15216800	E74
chr10	15216800	15217000	E72
chr10	15217000	15217200	E74
chr10	15217200	15217400	E72
chr10	15217400	15217600	E74
chr10	15217600	15217800	E71
chr10	15217800	15218400	E74
chr10	15218400	15218600	E72
chr10	15218600	15219400	E74
chr10	15219400	15219600	E71
chr10	15219600	15219800	E77
chr10	15219800	15220000	E74
chr10	15220000	15220200	E72
chr10	15220200	15221200	E74
chr10	15221200	15221400	E48
chr10	15221400	15221600	E74
chr10	15221600	15221800	E48
chr10	15221800	15226600	E74
chr10	15226600	15226800	E72
chr10	15226800	15227600	E74
chr10	15227600	15227800	E13
chr10	15227800	15228600	E82
chr10	15228600	15228800	E13
chr10	15228800	15229800	E74
chr10	15229800	15230000	E48
chr10	15230000	15230400	E74
chr10	15230400	15230600	E75
chr10	15230600	15230800	E72
chr10	15230800	15231200	E74
chr10	15231200	15231400	E48
chr10	15231400	15231800	E37
chr10	15231800	15232000	E35
chr10	15232000	15232200	E55
chr10	15232200	15232400	E48
chr10	15232400	15233000	E74
chr10	15233000	15233200	E72
chr10	15233200	15234400	E74
chr10	15234400	15234600	E72
chr10	15234600	15236000	E74
chr10	15236000	15236200	E48
chr10	15236200	15236800	E74
chr10	15236800	15237000	E46
chr10	15237000	15237400	E74
chr10	15237400	15237800	E82
chr10	15237800	15238200	E39
chr10	15238200	15238600	E32
chr10	15238600	15238800	E38
chr10	15238800	15239000	E48
chr10	15239000	15241400	E74
chr10	15241400	15241600	E48
chr10	15241600	15243800	E74
chr10	15243800	15244000	E77
chr10	15244000	15244200	E37
chr10	15244200	15244800	E35
chr10	15244800	15245000	E37
chr10	15245000	15245200	E36
chr10	15245200	15245400	E34
chr10	15245400	15247000	E74
chr10	15247000	15248000	E55
chr10	15248000	15248200	E38
chr10	15248200	15248600	E55
chr10	15248600	15249000	E13
chr10	15249000	15249800	E82
chr10	15249800	15250000	E13
chr10	15250000	15250200	E57
chr10	15250200	15250400	E68
chr10	15250400	15250600	E61
chr10	15250600	15250800	E63
chr10	15250800	15251000	E67
chr10	15251000	15251200	E85
chr10	15251200	15251400	E67
chr10	15251400	15252200	E74
chr10	15252200	15252400	E77
chr10	15252400	15252800	E74
chr10	15252800	15253000	E45
chr10	15253000	15253400	E74
chr10	15253400	15253600	E48
chr10	15253600	15254600	E74
chr10	15254600	15254800	E71
chr10	15254800	15257400	E74
chr10	15257400	15257600	E79
chr10	15257600	15258000	E74
chr10	15258000	15258200	E13
chr10	15258200	15258800	E82
chr10	15258800	15259000	E74
chr10	15259000	15259400	E84
chr10	15259400	15262200	E74
chr10	15262200	15262400	E54
chr10	15262400	15262600	E84
chr10	15262600	15262800	E54
chr10	15262800	15263800	E84
chr10	15263800	15265200	E74
chr10	15265200	15265400	E46
chr10	15265400	15267000	E74
chr10	15267000	15267200	E72
chr10	15267200	15267600	E74
chr10	15267600	15267800	E72
chr10	15267800	15268200	E74
chr10	15268200	15268400	E46
chr10	15268400	15271400	E74
chr10	15271400	15271600	E45
chr10	15271600	15271800	E72
chr10	15271800	15273000	E74
chr10	15273000	15273200	E71
chr10	15273200	15273800	E74
chr10	15273800	15274000	E48
chr10	15274000	15274400	E72
chr10	15274400	15275800	E74
chr10	15275800	15276000	E49
chr10	15276000	15277600	E74
chr10	15277600	15277800	E46
chr10	15277800	15281400	E74
chr10	15281400	15281600	E46
chr10	15281600	15283000	E74
chr10	15283000	15283200	E72
chr10	15283200	15283400	E79
chr10	15283400	15286000	E74
chr10	15286000	15286200	E48
chr10	15286200	15287200	E74
chr10	15287200	15287400	E72
chr10	15287400	15287800	E74
chr10	15287800	15288200	E72
chr10	15288200	15294000	E74
chr10	15294000	15294200	E72
chr10	15294200	15295600	E74
chr10	15295600	15295800	E82
chr10	15295800	15296200	E25
chr10	15296200	15296400	E23
chr10	15296400	15296800	E27
chr10	15296800	15297000	E32
chr10	15297000	15297200	E25
chr10	15297200	15299400	E74
chr10	15299400	15299600	E76
chr10	15299600	15299800	E74
chr10	15299800	15300000	E55
chr10	15300000	15300400	E74
chr10	15300400	15300600	E48
chr10	15300600	15301200	E74
chr10	15301200	15301400	E48
chr10	15301400	15302600	E74
chr10	15302600	15302800	E46
chr10	15302800	15303800	E74
chr10	15303800	15304000	E72
chr10	15304000	15304200	E71
chr10	15304200	15305400	E74
chr10	15305400	15305600	E45
chr10	15305600	15305800	E46
chr10	15305800	15306000	E74
chr10	15306000	15306200	E72
chr10	15306200	15307000	E74
chr10	15307000	15307200	E46
chr10	15307200	15307400	E45
chr10	15307400	15307600	E74
chr10	15307600	15307800	E72
chr10	15307800	15310800	E74
chr10	15310800	15311000	E48
chr10	15311000	15311600	E74
chr10	15311600	15311800	E72
chr10	15311800	15313200	E74
chr10	15313200	15313400	E72
chr10	15313400	15315600	E74
chr10	15315600	15315800	E72
chr10	15315800	15320600	E74
chr10	15320600	15320800	E76
chr10	15320800	15321800	E74
chr10	15321800	15322000	E46
chr10	15322000	15322200	E74
chr10	15322200	15322400	E55
chr10	15322400	15322600	E54
chr10	15322600	15322800	E55
chr10	15322800	15323000	E38
chr10	15323000	15323200	E36
chr10	15323200	15323400	E38
chr10	15323400	15323600	E55
chr10	15323600	15324200	E74
chr10	15324200	15324400	E71
chr10	15324400	15326600	E74
chr10	15326600	15326800	E72
chr10	15326800	15327800	E74
chr10	15327800	15328000	E72
chr10	15328000	15330600	E74
chr10	15330600	15330800	E72
chr10	15330800	15332000	E74
chr10	15332000	15332200	E45
chr10	15332200	15332600	E72
chr10	15332600	15333800	E74
chr10	15333800	15334000	E78
chr10	15334000	15336000	E74
chr10	15336000	15336200	E46
chr10	15336200	15338000	E74
chr10	15338000	15338600	E72
chr10	15338600	15338800	E74
chr10	15338800	15339000	E45
chr10	15339000	15347200	E73
chr10	15347200	15347400	E45
chr10	15347400	15349800	E74
chr10	15349800	15350000	E79
chr10	15350000	15350200	E78
chr10	15350200	15352600	E74
chr10	15352600	15352800	E46
chr10	15352800	15353000	E74
chr10	15353000	15353200	E72
chr10	15353200	15353400	E74
chr10	15353400	15353800	E46
chr10	15353800	15356200	E74
chr10	15356200	15356400	E45
chr10	15356400	15357000	E74
chr10	15357000	15357200	E46
chr10	15357200	15358600	E74
chr10	15358600	15358800	E45
chr10	15358800	15360600	E74
chr10	15360600	15360800	E45
chr10	15360800	15361600	E74
chr10	15361600	15361800	E45
chr10	15361800	15363000	E74
chr10	15363000	15363200	E71
chr10	15363200	15363400	E72
chr10	15363400	15363600	E48
chr10	15363600	15364400	E74
chr10	15364400	15364600	E46
chr10	15364600	15366200	E74
chr10	15366200	15366400	E46
chr10	15366400	15366600	E72
chr10	15366600	15367600	E74
chr10	15367600	15367800	E45
chr10	15367800	15368400	E74
chr10	15368400	15368600	E72
chr10	15368600	15368800	E74
chr10	15368800	15369000	E72
chr10	15369000	15370800	E74
chr10	15370800	15371200	E72
chr10	15371200	15373200	E74
chr10	15373200	15373400	E71
chr10	15373400	15375200	E74
chr10	15375200	15376000	E82
chr10	15376000	15376600	E7
chr10	15376600	15376800	E8
chr10	15376800	15377200	E5
chr10	15377200	15377400	E6
chr10	15377400	15377600	E7
chr10	15377600	15377800	E25
chr10	15377800	15378000	E16
chr10	15378000	15378200	E25
chr10	15378200	15378400	E6
chr10	15378400	15378600	E82
chr10	15378600	15378800	E13
chr10	15378800	15379000	E7
chr10	15379000	15379200	E44
chr10	15379200	15379800	E74
chr10	15379800	15380000	E76
chr10	15380000	15381000	E74
chr10	15381000	15381200	E48
chr10	15381200	15382200	E74
chr10	15382200	15382400	E48
chr10	15382400	15383800	E74
chr10	15383800	15384000	E71
chr10	15384000	15385800	E74
chr10	15385800	15386000	E45
chr10	15386000	15386800	E74
chr10	15386800	15387000	E46
chr10	15387000	15388400	E74
chr10	15388400	15388600	E46
chr10	15388600	15390800	E74
chr10	15390800	15391000	E25
chr10	15391000	15392800	E74
chr10	15392800	15393000	E72
chr10	15393000	15395800	E74
chr10	15395800	15396000	E72
chr10	15396000	15396200	E74
chr10	15396200	15396400	E44
chr10	15396400	15396600	E48
chr10	15396600	15397400	E55
chr10	15397400	15400600	E74
chr10	15400600	15400800	E72
chr10	15400800	15401200	E74
chr10	15401200	15401400	E48
chr10	15401400	15403000	E74
chr10	15403000	15403200	E71
chr10	15403200	15406400	E74
chr10	15406400	15406600	E72
chr10	15406600	15408200	E74
chr10	15408200	15408400	E79
chr10	15408400	15410800	E74
chr10	15410800	15411000	E77
chr10	15411000	15411600	E74
chr10	15411600	15411800	E25
chr10	15411800	15412000	E31
chr10	15412000	15412400	E24
chr10	15412400	15412600	E27
chr10	15412600	15412800	E30
chr10	15412800	15413200	E29
chr10	15413200	15413400	E30
chr10	15413400	15413600	E24
chr10	15413600	15413800	E23
chr10	15413800	15414000	E25
chr10	15414000	15415000	E74
chr10	15415000	15415200	E54
chr10	15415200	15415400	E48
chr10	15415400	15415600	E56
chr10	15415600	15415800	E25
chr10	15415800	15416200	E70
chr10	15416200	15416400	E31
chr10	15416400	15416600	E70
chr10	15416600	15416800	E31
chr10	15416800	15417000	E37
chr10	15417000	15417200	E53
chr10	15417200	15417400	E84
chr10	15417400	15417600	E54
chr10	15417600	15418400	E74
chr10	15418400	15418600	E72
chr10	15418600	15420400	E74
chr10	15420400	15420600	E77
chr10	15420600	15423800	E74
chr10	15423800	15424000	E46
chr10	15424000	15425200	E74
chr10	15425200	15425400	E72
chr10	15425400	15426200	E74
chr10	15426200	15426400	E72
chr10	15426400	15426800	E74
chr10	15426800	15427000	E37
chr10	15427000	15427200	E55
chr10	15427200	15427400	E74
chr10	15427400	15427600	E72
chr10	15427600	15431400	E74
chr10	15431400	15431600	E72
chr10	15431600	15434400	E74
chr10	15434400	15434600	E46
chr10	15434600	15434800	E72
chr10	15434800	15437000	E74
chr10	15437000	15437200	E77
chr10	15437200	15442400	E74
chr10	15442400	15442600	E48
chr10	15442600	15443800	E74
chr10	15443800	15444000	E45
chr10	15444000	15444200	E46
chr10	15444200	15449000	E74
chr10	15449000	15449200	E46
chr10	15449200	15449800	E74
chr10	15449800	15450000	E48
chr10	15450000	15450600	E74
chr10	15450600	15450800	E46
chr10	15450800	15451600	E74
chr10	15451600	15451800	E48
chr10	15451800	15452000	E74
chr10	15452000	15452200	E45
chr10	15452200	15452400	E48
chr10	15452400	15453200	E74
chr10	15453200	15453400	E45
chr10	15453400	15454400	E74
chr10	15454400	15454600	E72
chr10	15454600	15456000	E74
chr10	15456000	15456200	E72
chr10	15456200	15456600	E74
chr10	15456600	15456800	E72
chr10	15456800	15457000	E77
chr10	15457000	15459400	E74
chr10	15459400	15459600	E71
chr10	15459600	15460200	E74
chr10	15460200	15460400	E46
chr10	15460400	15463400	E74
chr10	15463400	15463800	E72
chr10	15463800	15467800	E74
chr10	15467800	15468000	E72
chr10	15468000	15468400	E74
chr10	15468400	15468800	E72
chr10	15468800	15469000	E55
chr10	15469000	15469800	E74
chr10	15469800	15470000	E13
chr10	15470000	15470200	E74
chr10	15470200	15470400	E72
chr10	15470400	15472200	E74
chr10	15472200	15472400	E78
chr10	15472400	15476200	E74
chr10	15476200	15476400	E25
chr10	15476400	15476600	E31
chr10	15476600	15478400	E74
chr10	15478400	15478600	E45
chr10	15478600	15480400	E74
chr10	15480400	15480600	E45
chr10	15480600	15484200	E74
chr10	15484200	15484400	E77
chr10	15484400	15484600	E74
chr10	15484600	15484800	E76
chr10	15484800	15485000	E74
chr10	15485000	15485200	E71
chr10	15485200	15495200	E73
chr10	15495200	15495400	E71
chr10	15495400	15500200	E74
chr10	15500200	15500600	E72
chr10	15500600	15505000	E74
chr10	15505000	15505200	E48
chr10	15505200	15506400	E74
chr10	15506400	15506600	E46
chr10	15506600	15507800	E74
chr10	15507800	15508000	E72
chr10	15508000	15509600	E74
chr10	15509600	15510000	E72
chr10	15510000	15510600	E74
chr10	15510600	15510800	E72
chr10	15510800	15515200	E74
chr10	15515200	15515400	E72
chr10	15515400	15517600	E74
chr10	15517600	15517800	E45
chr10	15517800	15518000	E72
chr10	15518000	15521600	E74
chr10	15521600	15521800	E48
chr10	15521800	15522000	E72
chr10	15522000	15530000	E73
chr10	15530000	15530200	E47
chr10	15530200	15532800	E73
chr10	15532800	15533000	E72
chr10	15533000	15533200	E74
chr10	15533200	15533400	E72
chr10	15533400	15534000	E74
chr10	15534000	15534600	E48
chr10	15534600	15535000	E74
chr10	15535000	15535200	E46
chr10	15535200	15535400	E72
chr10	15535400	15537200	E74
chr10	15537200	15537400	E45
chr10	15537400	15541000	E74
chr10	15541000	15541200	E46
chr10	15541200	15544000	E74
chr10	15544000	15544200	E48
chr10	15544200	15544600	E74
chr10	15544600	15544800	E72
chr10	15544800	15545600	E74
chr10	15545600	15546000	E82
chr10	15546000	15546400	E23
chr10	15546400	15547000	E25
chr10	15547000	15547200	E84
chr10	15547200	15549400	E74
chr10	15549400	15549600	E45
chr10	15549600	15549800	E72
chr10	15549800	15550000	E74
chr10	15550000	15550200	E72
chr10	15550200	15552200	E74
chr10	15552200	15552400	E48
chr10	15552400	15553000	E74
chr10	15553000	15553200	E46
chr10	15553200	15555800	E74
chr10	15555800	15556000	E48
chr10	15556000	15561400	E74
chr10	15561400	15561600	E77
chr10	15561600	15564800	E74
chr10	15564800	15565000	E72
chr10	15565000	15565600	E74
chr10	15565600	15565800	E45
chr10	15565800	15568200	E74
chr10	15568200	15568400	E46
chr10	15568400	15574000	E74
chr10	15574000	15574200	E72
chr10	15574200	15574600	E74
chr10	15574600	15574800	E45
chr10	15574800	15575000	E78
chr10	15575000	15575400	E74
chr10	15575400	15575600	E48
chr10	15575600	15579600	E74
chr10	15579600	15579800	E72
chr10	15579800	15582000	E74
chr10	15582000	15582200	E49
chr10	15582200	15582400	E74
chr10	15582400	15582600	E80
chr10	15582600	15587800	E74
chr10	15587800	15588000	E72
chr10	15588000	15588400	E74
chr10	15588400	15588600	E46
chr10	15588600	15589200	E74
chr10	15589200	15589400	E49
chr10	15589400	15589800	E74
chr10	15589800	15590000	E71
chr10	15590000	15591000	E74
chr10	15591000	15591200	E48
chr10	15591200	15592200	E74
chr10	15592200	15592400	E79
chr10	15592400	15592600	E71
chr10	15592600	15594400	E74
chr10	15594400	15594600	E45
chr10	15594600	15595400	E74
chr10	15595400	15595600	E81
chr10	15595600	15595800	E74
chr10	15595800	15596000	E72
chr10	15596000	15598600	E74
chr10	15598600	15598800	E71
chr10	15598800	15600800	E74
chr10	15600800	15601000	E72
chr10	15601000	15605000	E74
chr10	15605000	15605200	E48
chr10	15605200	15605800	E74
chr10	15605800	15606000	E36
chr10	15606000	15606200	E55
chr10	15606200	15607600	E74
chr10	15607600	15607800	E72
chr10	15607800	15608000	E45
chr10	15608000	15609200	E74
chr10	15609200	15609400	E75
chr10	15609400	15609800	E74
chr10	15609800	15610000	E46
chr10	15610000	15610200	E45
chr10	15610200	15611000	E74
chr10	15611000	15611200	E46
chr10	15611200	15611400	E72
chr10	15611400	15612000	E74
chr10	15612000	15612200	E72
chr10	15612200	15612400	E74
chr10	15612400	15612600	E44
chr10	15612600	15612800	E74
chr10	15612800	15613000	E72
chr10	15613000	15617000	E74
chr10	15617000	15617200	E72
chr10	15617200	15618200	E74
chr10	15618200	15618400	E71
chr10	15618400	15625000	E73
chr10	15625000	15625200	E80
chr10	15625200	15627400	E74
chr10	15627400	15627600	E25
chr10	15627600	15628400	E74
chr10	15628400	15628600	E72
chr10	15628600	15631600	E74
chr10	15631600	15632000	E48
chr10	15632000	15632400	E74
chr10	15632400	15632600	E80
chr10	15632600	15634000	E74
chr10	15634000	15634200	E13
chr10	15634200	15634800	E74
chr10	15634800	15635000	E46
chr10	15635000	15641200	E74
chr10	15641200	15641400	E48
chr10	15641400	15642000	E74
chr10	15642000	15642200	E45
chr10	15642200	15642800	E74
chr10	15642800	15643000	E48
chr10	15643000	15644400	E74
chr10	15644400	15644600	E71
chr10	15644600	15647400	E74
chr10	15647400	15647600	E72
chr10	15647600	15657200	E74
chr10	15657200	15657400	E45
chr10	15657400	15659600	E74
chr10	15659600	15659800	E72
chr10	15659800	15661200	E74
chr10	15661200	15661400	E75
chr10	15661400	15664000	E74
chr10	15664000	15664200	E72
chr10	15664200	15667800	E74
chr10	15667800	15668000	E72
chr10	15668000	15670400	E74
chr10	15670400	15670600	E72
chr10	15670600	15673000	E74
chr10	15673000	15673200	E75
chr10	15673200	15673400	E49
chr10	15673400	15674800	E74
chr10	15674800	15675000	E72
chr10	15675000	15675200	E74
chr10	15675200	15675400	E72
chr10	15675400	15676000	E74
chr10	15676000	15676200	E71
chr10	15676200	15679200	E74
chr10	15679200	15679400	E81
chr10	15679400	15681400	E74
chr10	15681400	15681600	E72
chr10	15681600	15683800	E74
chr10	15683800	15684000	E48
chr10	15684000	15684200	E74
chr10	15684200	15684400	E46
chr10	15684400	15685400	E74
chr10	15685400	15685600	E48
chr10	15685600	15685800	E74
chr10	15685800	15686000	E72
chr10	15686000	15688000	E74
chr10	15688000	15688200	E25
chr10	15688200	15691000	E74
chr10	15691000	15691200	E72
chr10	15691200	15691600	E74
chr10	15691600	15691800	E72
chr10	15691800	15701000	E73
chr10	15701000	15701200	E72
chr10	15701200	15703000	E74
chr10	15703000	15703200	E46
chr10	15703200	15704200	E74
chr10	15704200	15704400	E72
chr10	15704400	15704600	E74
chr10	15704600	15704800	E78
chr10	15704800	15706800	E74
chr10	15706800	15707200	E45
chr10	15707200	15707400	E46
chr10	15707400	15711200	E74
chr10	15711200	15711400	E81
chr10	15711400	15712600	E74
chr10	15712600	15712800	E48
chr10	15712800	15714000	E74
chr10	15714000	15714200	E78
chr10	15714200	15714400	E74
chr10	15714400	15714600	E72
chr10	15714600	15714800	E46
chr10	15714800	15718800	E74
chr10	15718800	15719000	E71
chr10	15719000	15726400	E74
chr10	15726400	15726600	E55
chr10	15726600	15726800	E37
chr10	15726800	15727000	E55
chr10	15727000	15727200	E48
chr10	15727200	15728000	E55
chr10	15728000	15728200	E48
chr10	15728200	15732000	E74
chr10	15732000	15732200	E72
chr10	15732200	15734600	E74
chr10	15734600	15734800	E48
chr10	15734800	15735400	E74
chr10	15735400	15735600	E80
chr10	15735600	15736000	E74
chr10	15736000	15736200	E48
chr10	15736200	15736600	E74
chr10	15736600	15736800	E72
chr10	15736800	15738600	E74
chr10	15738600	15738800	E71
chr10	15738800	15740600	E74
chr10	15740600	15740800	E45
chr10	15740800	15742200	E74
chr10	15742200	15742400	E72
chr10	15742400	15743600	E74
chr10	15743600	15743800	E84
chr10	15743800	15750800	E74
chr10	15750800	15751000	E72
chr10	15751000	15752600	E74
chr10	15752600	15752800	E72
chr10	15752800	15753800	E74
chr10	15753800	15754000	E81
chr10	15754000	15758400	E74
chr10	15758400	15758600	E48
chr10	15758600	15759800	E74
chr10	15759800	15760800	E25
chr10	15760800	15761000	E27
chr10	15761000	15762200	E24
chr10	15762200	15762400	E27
chr10	15762400	15763200	E82
chr10	15763200	15763400	E25
chr10	15763400	15763600	E84
chr10	15763600	15764800	E74
chr10	15764800	15765000	E72
chr10	15765000	15766400	E74
chr10	15766400	15767000	E84
chr10	15767000	15767200	E25
chr10	15767200	15767400	E23
chr10	15767400	15767600	E84
chr10	15767600	15767800	E25
chr10	15767800	15768000	E82
chr10	15768000	15768200	E25
chr10	15768200	15768800	E84
chr10	15768800	15769200	E74
chr10	15769200	15769400	E45
chr10	15769400	15769600	E72
chr10	15769600	15775200	E74
chr10	15775200	15775400	E72
chr10	15775400	15781600	E74
chr10	15781600	15781800	E80
chr10	15781800	15782200	E74
chr10	15782200	15782400	E72
chr10	15782400	15784800	E74
chr10	15784800	15785000	E48
chr10	15785000	15785400	E74
chr10	15785400	15785600	E71
chr10	15785600	15787200	E74
chr10	15787200	15787600	E82
chr10	15787600	15787800	E38
chr10	15787800	15788000	E55
chr10	15788000	15789000	E84
chr10	15789000	15789200	E16
chr10	15789200	15789800	E84
chr10	15789800	15790000	E16
chr10	15790000	15790400	E84
chr10	15790400	15790600	E16
chr10	15790600	15792200	E84
chr10	15792200	15792400	E38
chr10	15792400	15792800	E84
chr10	15792800	15798400	E74
chr10	15798400	15798600	E46
chr10	15798600	15800400	E74
chr10	15800400	15800600	E72
chr10	15800600	15807000	E74
chr10	15807000	15807200	E72
chr10	15807200	15807400	E45
chr10	15807400	15808000	E74
chr10	15808000	15808200	E46
chr10	15808200	15809800	E74
chr10	15809800	15810000	E45
chr10	15810000	15810200	E74
chr10	15810200	15810400	E71
chr10	15810400	15810600	E74
chr10	15810600	15810800	E46
chr10	15810800	15811000	E72
chr10	15811000	15811200	E77
chr10	15811200	15813000	E74
chr10	15813000	15813200	E72
chr10	15813200	15813400	E46
chr10	15813400	15814400	E74
chr10	15814400	15814600	E72
chr10	15814600	15814800	E46
chr10	15814800	15816400	E74
chr10	15816400	15816600	E7
chr10	15816600	15816800	E44
chr10	15816800	15817000	E7
chr10	15817000	15817200	E82
chr10	15817200	15818200	E74
chr10	15818200	15818400	E48
chr10	15818400	15820600	E74
chr10	15820600	15820800	E25
chr10	15820800	15823200	E74
chr10	15823200	15823400	E45
chr10	15823400	15824600	E74
chr10	15824600	15824800	E48
chr10	15824800	15825000	E77
chr10	15825000	15826400	E74
chr10	15826400	15826600	E48
chr10	15826600	15826800	E74
chr10	15826800	15827200	E72
chr10	15827200	15828400	E74
chr10	15828400	15828600	E84
chr10	15828600	15828800	E16
chr10	15828800	15829400	E15
chr10	15829400	15829600	E57
chr10	15829600	15829800	E40
chr10	15829800	15830600	E22
chr10	15830600	15830800	E18
chr10	15830800	15831000	E22
chr10	15831000	15831600	E16
chr10	15831600	15831800	E84
chr10	15831800	15832000	E16
chr10	15832000	15832200	E57
chr10	15832200	15832400	E16
chr10	15832400	15832600	E57
chr10	15832600	15833400	E84
chr10	15833400	15833600	E25
chr10	15833600	15833800	E54
chr10	15833800	15835400	E84
chr10	15835400	15835600	E23
chr10	15835600	15836000	E84
chr10	15836000	15836200	E23
chr10	15836200	15836400	E25
chr10	15836400	15836600	E84
chr10	15836600	15836800	E23
chr10	15836800	15837200	E22
chr10	15837200	15837400	E16
chr10	15837400	15837600	E22
chr10	15837600	15837800	E16
chr10	15837800	15838000	E23
chr10	15838000	15840600	E84
chr10	15840600	15841600	E55
chr10	15841600	15841800	E37
chr10	15841800	15843200	E74
chr10	15843200	15843400	E13
chr10	15843400	15843600	E82
chr10	15843600	15844400	E74
chr10	15844400	15845400	E84
chr10	15845400	15847400	E74
chr10	15847400	15847600	E46
chr10	15847600	15849200	E74
chr10	15849200	15849400	E72
chr10	15849400	15849800	E74
chr10	15849800	15850000	E25
chr10	15850000	15851000	E74
chr10	15851000	15855000	E84
chr10	15855000	15855200	E56
chr10	15855200	15855800	E84
chr10	15855800	15856000	E23
chr10	15856000	15856200	E84
chr10	15856200	15856400	E16
chr10	15856400	15856600	E24
chr10	15856600	15856800	E16
chr10	15856800	15857000	E23
chr10	15857000	15857200	E22
chr10	15857200	15858800	E84
chr10	15858800	15859200	E16
chr10	15859200	15859600	E22
chr10	15859600	15859800	E16
chr10	15859800	15860200	E22
chr10	15860200	15860600	E16
chr10	15860600	15860800	E56
chr10	15860800	15862200	E84
chr10	15862200	15862800	E55
chr10	15862800	15863200	E84
chr10	15863200	15863400	E16
chr10	15863400	15864400	E84
chr10	15864400	15865000	E74
chr10	15865000	15865600	E82
chr10	15865600	15866000	E74
chr10	15866000	15866600	E84
chr10	15866600	15867000	E25
chr10	15867000	15871200	E74
chr10	15871200	15871400	E45
chr10	15871400	15872000	E74
chr10	15872000	15872400	E84
chr10	15872400	15872600	E56
chr10	15872600	15872800	E16
chr10	15872800	15873000	E22
chr10	15873000	15873200	E18
chr10	15873200	15873600	E17
chr10	15873600	15874000	E51
chr10	15874000	15874200	E17
chr10	15874200	15874400	E68
chr10	15874400	15874600	E57
chr10	15874600	15875000	E84
chr10	15875000	15877200	E74
chr10	15877200	15877400	E44
chr10	15877400	15877600	E6
chr10	15877600	15877800	E44
chr10	15877800	15878000	E74
chr10	15878000	15878200	E48
chr10	15878200	15880000	E74
chr10	15880000	15880200	E48
chr10	15880200	15880400	E13
chr10	15880400	15880600	E25
chr10	15880600	15880800	E13
chr10	15880800	15881800	E82
chr10	15881800	15882000	E25
chr10	15882000	15884600	E74
chr10	15884600	15884800	E25
chr10	15884800	15885400	E82
chr10	15885400	15885800	E25
chr10	15885800	15886800	E82
chr10	15886800	15887000	E25
chr10	15887000	15887200	E82
chr10	15887200	15887400	E25
chr10	15887400	15887600	E82
chr10	15887600	15887800	E38
chr10	15887800	15888600	E82
chr10	15888600	15888800	E76
chr10	15888800	15889000	E71
chr10	15889000	15890000	E74
chr10	15890000	15890200	E13
chr10	15890200	15890800	E74
chr10	15890800	15891000	E72
chr10	15891000	15891400	E74
chr10	15891400	15891600	E81
chr10	15891600	15892200	E74
chr10	15892200	15892400	E72
chr10	15892400	15893400	E74
chr10	15893400	15893600	E77
chr10	15893600	15894600	E74
chr10	15894600	15894800	E72
chr10	15894800	15897800	E74
chr10	15897800	15898000	E25
chr10	15898000	15898200	E13
chr10	15898200	15899400	E82
chr10	15899400	15900400	E23
chr10	15900400	15900800	E24
chr10	15900800	15901400	E29
chr10	15901400	15901600	E28
chr10	15901600	15902200	E19
chr10	15902200	15902400	E85
chr10	15902400	15902600	E20
chr10	15902600	15903000	E85
chr10	15903000	15903200	E28
chr10	15903200	15903400	E27
chr10	15903400	15903600	E31
chr10	15903600	15903800	E25
chr10	15903800	15904000	E13
chr10	15904000	15904600	E82
chr10	15904600	15904800	E45
chr10	15904800	15905000	E72
chr10	15905000	15908200	E74
chr10	15908200	15908600	E72
chr10	15908600	15908800	E74
chr10	15908800	15909000	E72
chr10	15909000	15909200	E81
chr10	15909200	15911400	E74
chr10	15911400	15911600	E72
chr10	15911600	15915600	E74
chr10	15915600	15915800	E46
chr10	15915800	15919600	E74
chr10	15919600	15919800	E46
chr10	15919800	15925000	E74
chr10	15925000	15925200	E72
chr10	15925200	15927600	E74
chr10	15927600	15927800	E72
chr10	15927800	15928800	E74
chr10	15928800	15929000	E46
chr10	15929000	15930400	E74
chr10	15930400	15930600	E45
chr10	15930600	15934200	E74
chr10	15934200	15934400	E72
chr10	15934400	15935200	E74
chr10	15935200	15935400	E48
chr10	15935400	15938600	E74
chr10	15938600	15938800	E71
chr10	15938800	15939000	E46
chr10	15939000	15939600	E74
chr10	15939600	15939800	E71
chr10	15939800	15940600	E74
chr10	15940600	15948800	E73
chr10	15948800	15949000	E47
chr10	15949000	15951600	E73
chr10	15951600	15951800	E72
chr10	15951800	15952400	E73
chr10	15952400	15952600	E47
chr10	15952600	15957000	E73
chr10	15957000	15957200	E47
chr10	15957200	15967800	E73
chr10	15967800	15968000	E46
chr10	15968000	15970600	E74
chr10	15970600	15970800	E76
chr10	15970800	15971000	E34
chr10	15971000	15975800	E74
chr10	15975800	15976000	E72
chr10	15976000	15976800	E74
chr10	15976800	15977000	E48
chr10	15977000	15980800	E74
chr10	15980800	15981000	E71
chr10	15981000	15981200	E72
chr10	15981200	15982000	E74
chr10	15982000	15982200	E79
chr10	15982200	15987800	E73
chr10	15987800	15988000	E72
chr10	15988000	15989400	E74
chr10	15989400	15989600	E77
chr10	15989600	15991600	E74
chr10	15991600	15991800	E75
chr10	15991800	15992000	E72
chr10	15992000	15992200	E34
chr10	15992200	15995000	E74
chr10	15995000	15995200	E72
chr10	15995200	15995400	E74
chr10	15995400	15995600	E80
chr10	15995600	15995800	E74
chr10	15995800	15996000	E72
chr10	15996000	15996400	E74
chr10	15996400	15996600	E46
chr10	15996600	15999600	E74
chr10	15999600	15999800	E72
chr10	15999800	16002600	E74
chr10	16002600	16002800	E48
chr10	16002800	16004600	E74
chr10	16004600	16004800	E49
chr10	16004800	16005200	E74
chr10	16005200	16005400	E72
chr10	16005400	16009200	E74
chr10	16009200	16009400	E72
chr10	16009400	16010000	E74
chr10	16010000	16010200	E25
chr10	16010200	16013800	E74
chr10	16013800	16014000	E46
chr10	16014000	16016200	E74
chr10	16016200	16016400	E72
chr10	16016400	16019800	E74
chr10	16019800	16020000	E81
chr10	16020000	16020600	E74
chr10	16020600	16021000	E48
chr10	16021000	16021400	E74
chr10	16021400	16021600	E46
chr10	16021600	16022200	E74
chr10	16022200	16022400	E45
chr10	16022400	16022600	E74
chr10	16022600	16022800	E72
chr10	16022800	16023000	E74
chr10	16023000	16023200	E72
chr10	16023200	16027400	E74
chr10	16027400	16027600	E71
chr10	16027600	16028000	E74
chr10	16028000	16028200	E72
chr10	16028200	16028400	E74
chr10	16028400	16028600	E72
chr10	16028600	16030400	E74
chr10	16030400	16030600	E72
chr10	16030600	16030800	E46
chr10	16030800	16037000	E73
chr10	16037000	16037200	E47
chr10	16037200	16040400	E73
chr10	16040400	16040600	E47
chr10	16040600	16043400	E73
chr10	16043400	16043600	E72
chr10	16043600	16044400	E74
chr10	16044400	16044600	E72
chr10	16044600	16045800	E74
chr10	16045800	16046000	E46
chr10	16046000	16047200	E74
chr10	16047200	16047400	E25
chr10	16047400	16048400	E74
chr10	16048400	16048600	E76
chr10	16048600	16049400	E74
chr10	16049400	16049600	E72
chr10	16049600	16051800	E74
chr10	16051800	16052000	E72
chr10	16052000	16053600	E74
chr10	16053600	16053800	E72
chr10	16053800	16060000	E73
chr10	16060000	16060200	E46
chr10	16060200	16063000	E74
chr10	16063000	16063200	E72
chr10	16063200	16063600	E74
chr10	16063600	16063800	E72
chr10	16063800	16064000	E44
chr10	16064000	16067800	E74
chr10	16067800	16068000	E72
chr10	16068000	16068400	E74
chr10	16068400	16068600	E72
chr10	16068600	16073400	E74
chr10	16073400	16073600	E71
chr10	16073600	16076800	E74
chr10	16076800	16077000	E46
chr10	16077000	16078000	E74
chr10	16078000	16078200	E72
chr10	16078200	16078400	E75
chr10	16078400	16083400	E74
chr10	16083400	16083600	E46
chr10	16083600	16086400	E74
chr10	16086400	16086600	E72
chr10	16086600	16086800	E74
chr10	16086800	16087000	E72
chr10	16087000	16088600	E74
chr10	16088600	16088800	E25
chr10	16088800	16090800	E74
chr10	16090800	16091000	E72
chr10	16091000	16091400	E74
chr10	16091400	16091600	E81
chr10	16091600	16096000	E74
chr10	16096000	16096200	E79
chr10	16096200	16096800	E74
chr10	16096800	16097000	E72
chr10	16097000	16097200	E44
chr10	16097200	16099800	E74
chr10	16099800	16100000	E77
chr10	16100000	16100400	E74
chr10	16100400	16100600	E44
chr10	16100600	16101800	E82
chr10	16101800	16102000	E13
chr10	16102000	16104000	E74
chr10	16104000	16104200	E75
chr10	16104200	16107000	E74
chr10	16107000	16107200	E46
chr10	16107200	16112600	E74
chr10	16112600	16112800	E46
chr10	16112800	16113600	E74
chr10	16113600	16113800	E72
chr10	16113800	16118400	E74
chr10	16118400	16118600	E72
chr10	16118600	16120600	E74
chr10	16120600	16120800	E13
chr10	16120800	16125200	E74
chr10	16125200	16125400	E72
chr10	16125400	16129600	E74
chr10	16129600	16129800	E25
chr10	16129800	16130400	E74
chr10	16130400	16130600	E72
chr10	16130600	16131400	E74
chr10	16131400	16137400	E73
chr10	16137400	16137600	E47
chr10	16137600	16141800	E73
chr10	16141800	16142000	E46
chr10	16142000	16143600	E74
chr10	16143600	16143800	E72
chr10	16143800	16149400	E73
chr10	16149400	16149600	E72
chr10	16149600	16154000	E73
chr10	16154000	16154200	E80
chr10	16154200	16155600	E74
chr10	16155600	16157200	E73
chr10	16157200	16159200	E74
chr10	16159200	16159400	E72
chr10	16159400	16161200	E74
chr10	16161200	16161400	E46
chr10	16161400	16162800	E74
chr10	16162800	16163000	E79
chr10	16163000	16164000	E74
chr10	16164000	16164200	E72
chr10	16164200	16165000	E74
chr10	16165000	16165200	E73
chr10	16165200	16165400	E74
chr10	16165400	16165600	E72
chr10	16165600	16167400	E73
chr10	16167400	16167600	E47
chr10	16167600	16172800	E73
chr10	16172800	16173000	E72
chr10	16173000	16176200	E74
chr10	16176200	16176400	E79
chr10	16176400	16176600	E74
chr10	16176600	16176800	E48
chr10	16176800	16177000	E74
chr10	16177000	16177200	E78
chr10	16177200	16177400	E74
chr10	16177400	16177600	E72
chr10	16177600	16178600	E74
chr10	16178600	16178800	E72
chr10	16178800	16179000	E74
chr10	16179000	16179200	E77
chr10	16179200	16179400	E74
chr10	16179400	16179600	E48
chr10	16179600	16180200	E74
chr10	16180200	16180400	E72
chr10	16180400	16181800	E74
chr10	16181800	16182000	E78
chr10	16182000	16183600	E74
chr10	16183600	16183800	E78
chr10	16183800	16185600	E74
chr10	16185600	16185800	E45
chr10	16185800	16188600	E74
chr10	16188600	16188800	E72
chr10	16188800	16194200	E73
chr10	16194200	16194400	E47
chr10	16194400	16197000	E73
chr10	16197000	16197400	E47
chr10	16197400	16205200	E73
chr10	16205200	16205400	E47
chr10	16205400	16207800	E73
chr10	16207800	16208000	E46
chr10	16208000	16217200	E73
chr10	16217200	16217400	E71
chr10	16217400	16217800	E74
chr10	16217800	16218000	E79
chr10	16218000	16219200	E74
chr10	16219200	16219400	E80
chr10	16219400	16226600	E74
chr10	16226600	16226800	E46
chr10	16226800	16228000	E74
chr10	16228000	16228200	E72
chr10	16228200	16228800	E74
chr10	16228800	16230800	E82
chr10	16230800	16231200	E8
chr10	16231200	16231400	E4
chr10	16231400	16231600	E8
chr10	16231600	16231800	E9
chr10	16231800	16232000	E11
chr10	16232000	16232200	E8
chr10	16232200	16232400	E83
chr10	16232400	16234600	E82
chr10	16234600	16235000	E6
chr10	16235000	16235600	E82
chr10	16235600	16235800	E6
chr10	16235800	16236000	E7
chr10	16236000	16236200	E82
chr10	16236200	16236400	E13
chr10	16236400	16236600	E12
chr10	16236600	16236800	E11
chr10	16236800	16237000	E2
chr10	16237000	16237200	E14
chr10	16237200	16237400	E9
chr10	16237400	16237800	E2
chr10	16237800	16238000	E10
chr10	16238000	16238600	E11
chr10	16238600	16238800	E10
chr10	16238800	16239000	E3
chr10	16239000	16239200	E11
chr10	16239200	16239400	E10
chr10	16239400	16239600	E3
chr10	16239600	16240000	E11
chr10	16240000	16240200	E10
chr10	16240200	16240400	E2
chr10	16240400	16240800	E11
chr10	16240800	16241000	E2
chr10	16241000	16241200	E3
chr10	16241200	16241400	E8
chr10	16241400	16242000	E82
chr10	16242000	16242200	E6
chr10	16242200	16242400	E82
chr10	16242400	16242600	E74
chr10	16242600	16242800	E45
chr10	16242800	16253200	E73
chr10	16253200	16253400	E72
chr10	16253400	16257600	E74
chr10	16257600	16257800	E78
chr10	16257800	16258600	E74
chr10	16258600	16258800	E82
chr10	16258800	16259000	E6
chr10	16259000	16259200	E82
chr10	16259200	16259400	E6
chr10	16259400	16259600	E82
chr10	16259600	16265200	E74
chr10	16265200	16265400	E72
chr10	16265400	16265800	E74
chr10	16265800	16266000	E46
chr10	16266000	16266200	E72
chr10	16266200	16269000	E74
chr10	16269000	16269200	E48
chr10	16269200	16270600	E74
chr10	16270600	16270800	E72
chr10	16270800	16271200	E74
chr10	16271200	16271400	E46
chr10	16271400	16273200	E74
chr10	16273200	16273400	E46
chr10	16273400	16273600	E81
chr10	16273600	16278400	E74
chr10	16278400	16278600	E78
chr10	16278600	16280400	E74
chr10	16280400	16280600	E72
chr10	16280600	16281000	E74
chr10	16281000	16281200	E72
chr10	16281200	16281400	E74
chr10	16281400	16281600	E72
chr10	16281600	16281800	E74
chr10	16281800	16282000	E45
chr10	16282000	16289400	E74
chr10	16289400	16289800	E82
chr10	16289800	16290000	E13
chr10	16290000	16292600	E74
chr10	16292600	16292800	E78
chr10	16292800	16295600	E74
chr10	16295600	16295800	E72
chr10	16295800	16296000	E78
chr10	16296000	16299600	E74
chr10	16299600	16299800	E72
chr10	16299800	16300000	E45
chr10	16300000	16301200	E74
chr10	16301200	16301400	E46
chr10	16301400	16302200	E74
chr10	16302200	16302400	E72
chr10	16302400	16303800	E74
chr10	16303800	16304000	E45
chr10	16304000	16304600	E74
chr10	16304600	16304800	E46
chr10	16304800	16305600	E74
chr10	16305600	16305800	E72
chr10	16305800	16306200	E74
chr10	16306200	16306400	E72
chr10	16306400	16308000	E74
chr10	16308000	16308200	E48
chr10	16308200	16308800	E74
chr10	16308800	16309000	E48
chr10	16309000	16309200	E47
chr10	16309200	16324800	E73
chr10	16324800	16325000	E47
chr10	16325000	16326400	E73
chr10	16326400	16328200	E74
chr10	16328200	16328400	E75
chr10	16328400	16328600	E72
chr10	16328600	16329800	E74
chr10	16329800	16330000	E72
chr10	16330000	16330600	E74
chr10	16330600	16330800	E45
chr10	16330800	16337800	E74
chr10	16337800	16338000	E46
chr10	16338000	16338200	E82
chr10	16338200	16338400	E6
chr10	16338400	16338600	E7
chr10	16338600	16339000	E82
chr10	16339000	16339200	E74
chr10	16339200	16339400	E72
chr10	16339400	16343400	E74
chr10	16343400	16343800	E25
chr10	16343800	16345200	E74
chr10	16345200	16345400	E46
chr10	16345400	16353000	E73
chr10	16353000	16353200	E47
chr10	16353200	16355000	E73
chr10	16355000	16355200	E72
chr10	16355200	16356200	E74
chr10	16356200	16356400	E75
chr10	16356400	16356600	E74
chr10	16356600	16356800	E71
chr10	16356800	16358600	E74
chr10	16358600	16359000	E82
chr10	16359000	16359200	E83
chr10	16359200	16360800	E82
chr10	16360800	16361000	E48
chr10	16361000	16362800	E74
chr10	16362800	16363000	E48
chr10	16363000	16363400	E74
chr10	16363400	16363600	E46
chr10	16363600	16364600	E74
chr10	16364600	16364800	E72
chr10	16364800	16367600	E74
chr10	16367600	16367800	E81
chr10	16367800	16368600	E74
chr10	16368600	16368800	E46
chr10	16368800	16370600	E74
chr10	16370600	16370800	E78
chr10	16370800	16373800	E74
chr10	16373800	16374000	E46
chr10	16374000	16375800	E74
chr10	16375800	16376000	E49
chr10	16376000	16378800	E74
chr10	16378800	16379000	E79
chr10	16379000	16379800	E74
chr10	16379800	16380000	E48
chr10	16380000	16380200	E74
chr10	16380200	16380400	E48
chr10	16380400	16384000	E74
chr10	16384000	16384200	E13
chr10	16384200	16384600	E74
chr10	16384600	16384800	E81
chr10	16384800	16385600	E74
chr10	16385600	16385800	E48
chr10	16385800	16387200	E74
chr10	16387200	16387400	E46
chr10	16387400	16388000	E74
chr10	16388000	16388200	E72
chr10	16388200	16388600	E74
chr10	16388600	16388800	E46
chr10	16388800	16392600	E74
chr10	16392600	16392800	E72
chr10	16392800	16393400	E74
chr10	16393400	16393600	E44
chr10	16393600	16393800	E72
chr10	16393800	16394600	E74
chr10	16394600	16394800	E72
chr10	16394800	16399600	E74
chr10	16399600	16400000	E72
chr10	16400000	16400200	E44
chr10	16400200	16401200	E74
chr10	16401200	16401400	E76
chr10	16401400	16402000	E74
chr10	16402000	16402200	E72
chr10	16402200	16402400	E49
chr10	16402400	16402800	E74
chr10	16402800	16403000	E48
chr10	16403000	16405200	E74
chr10	16405200	16405400	E45
chr10	16405400	16406200	E74
chr10	16406200	16406400	E46
chr10	16406400	16406600	E72
chr10	16406600	16409800	E74
chr10	16409800	16410000	E46
chr10	16410000	16410400	E74
chr10	16410400	16410600	E72
chr10	16410600	16411600	E74
chr10	16411600	16411800	E44
chr10	16411800	16413600	E74
chr10	16413600	16413800	E13
chr10	16413800	16414200	E82
chr10	16414200	16417200	E74
chr10	16417200	16417600	E72
chr10	16417600	16418800	E74
chr10	16418800	16419000	E46
chr10	16419000	16419400	E48
chr10	16419400	16419600	E44
chr10	16419600	16420200	E82
chr10	16420200	16420400	E48
chr10	16420400	16420800	E74
chr10	16420800	16421600	E82
chr10	16421600	16421800	E7
chr10	16421800	16422000	E6
chr10	16422000	16422200	E4
chr10	16422200	16422400	E8
chr10	16422400	16423200	E2
chr10	16423200	16423400	E9
chr10	16423400	16423600	E11
chr10	16423600	16423800	E2
chr10	16423800	16424200	E9
chr10	16424200	16424400	E12
chr10	16424400	16424600	E8
chr10	16424600	16425000	E7
chr10	16425000	16425200	E5
chr10	16425200	16425400	E13
chr10	16425400	16425600	E12
chr10	16425600	16425800	E5
chr10	16425800	16426000	E82
chr10	16426000	16426800	E74
chr10	16426800	16427000	E46
chr10	16427000	16429800	E74
chr10	16429800	16430000	E46
chr10	16430000	16434600	E74
chr10	16434600	16434800	E13
chr10	16434800	16435600	E74
chr10	16435600	16435800	E48
chr10	16435800	16436400	E74
chr10	16436400	16436600	E48
chr10	16436600	16437000	E72
chr10	16437000	16437200	E80
chr10	16437200	16437400	E72
chr10	16437400	16439600	E74
chr10	16439600	16439800	E45
chr10	16439800	16440400	E74
chr10	16440400	16440600	E45
chr10	16440600	16440800	E74
chr10	16440800	16441200	E82
chr10	16441200	16441800	E7
chr10	16441800	16442000	E5
chr10	16442000	16442200	E82
chr10	16442200	16442400	E6
chr10	16442400	16442600	E5
chr10	16442600	16442800	E12
chr10	16442800	16443200	E11
chr10	16443200	16443400	E10
chr10	16443400	16443600	E11
chr10	16443600	16443800	E9
chr10	16443800	16444000	E3
chr10	16444000	16444400	E12
chr10	16444400	16444800	E82
chr10	16444800	16445000	E46
chr10	16445000	16445200	E74
chr10	16445200	16445400	E45
chr10	16445400	16447200	E74
chr10	16447200	16447400	E72
chr10	16447400	16448600	E74
chr10	16448600	16448800	E72
chr10	16448800	16451200	E73
chr10	16451200	16451400	E47
chr10	16451400	16454000	E73
chr10	16454000	16454800	E83
chr10	16454800	16456000	E82
chr10	16456000	16456200	E6
chr10	16456200	16456600	E82
chr10	16456600	16457000	E6
chr10	16457000	16457200	E82
chr10	16457200	16457400	E6
chr10	16457400	16457600	E34
chr10	16457600	16458200	E74
chr10	16458200	16458400	E46
chr10	16458400	16459600	E74
chr10	16459600	16460000	E72
chr10	16460000	16460800	E74
chr10	16460800	16461000	E46
chr10	16461000	16461200	E72
chr10	16461200	16462000	E74
chr10	16462000	16462200	E72
chr10	16462200	16462600	E74
chr10	16462600	16462800	E48
chr10	16462800	16464400	E74
chr10	16464400	16464600	E46
chr10	16464600	16466600	E74
chr10	16466600	16466800	E72
chr10	16466800	16467000	E46
chr10	16467000	16467400	E74
chr10	16467400	16467600	E76
chr10	16467600	16467800	E45
chr10	16467800	16468000	E74
chr10	16468000	16468200	E46
chr10	16468200	16468600	E74
chr10	16468600	16469000	E38
chr10	16469000	16469600	E82
chr10	16469600	16469800	E13
chr10	16469800	16470600	E82
chr10	16470600	16470800	E7
chr10	16470800	16471000	E82
chr10	16471000	16471200	E13
chr10	16471200	16471600	E82
chr10	16471600	16471800	E74
chr10	16471800	16472000	E48
chr10	16472000	16472200	E45
chr10	16472200	16473200	E74
chr10	16473200	16473400	E45
chr10	16473400	16475400	E74
chr10	16475400	16475600	E45
chr10	16475600	16475800	E72
chr10	16475800	16476000	E74
chr10	16476000	16476200	E46
chr10	16476200	16476800	E74
chr10	16476800	16477000	E72
chr10	16477000	16478000	E74
chr10	16478000	16478200	E44
chr10	16478200	16478400	E33
chr10	16478400	16478800	E28
chr10	16478800	16479000	E20
chr10	16479000	16480200	E85
chr10	16480200	16480400	E28
chr10	16480400	16480600	E29
chr10	16480600	16481000	E43
chr10	16481000	16481200	E24
chr10	16481200	16481400	E70
chr10	16481400	16481600	E51
chr10	16481600	16482000	E22
chr10	16482000	16482200	E27
chr10	16482200	16482800	E24
chr10	16482800	16483000	E27
chr10	16483000	16483400	E24
chr10	16483400	16484000	E23
chr10	16484000	16484200	E25
chr10	16484200	16484600	E82
chr10	16484600	16484800	E13
chr10	16484800	16487800	E74
chr10	16487800	16488000	E45
chr10	16488000	16488600	E74
chr10	16488600	16488800	E46
chr10	16488800	16489000	E74
chr10	16489000	16489200	E72
chr10	16489200	16489400	E77
chr10	16489400	16490600	E74
chr10	16490600	16490800	E76
chr10	16490800	16492400	E74
chr10	16492400	16492600	E44
chr10	16492600	16493600	E74
chr10	16493600	16493800	E25
chr10	16493800	16494400	E74
chr10	16494400	16494800	E72
chr10	16494800	16496200	E74
chr10	16496200	16496400	E81
chr10	16496400	16496600	E44
chr10	16496600	16496800	E74
chr10	16496800	16497200	E72
chr10	16497200	16497600	E74
chr10	16497600	16497800	E48
chr10	16497800	16498000	E72
chr10	16498000	16499000	E74
chr10	16499000	16499200	E45
chr10	16499200	16499400	E77
chr10	16499400	16499800	E74
chr10	16499800	16500400	E82
chr10	16500400	16500600	E13
chr10	16500600	16500800	E7
chr10	16500800	16501000	E82
chr10	16501000	16501200	E25
chr10	16501200	16504000	E74
chr10	16504000	16504200	E45
chr10	16504200	16505000	E74
chr10	16505000	16505200	E72
chr10	16505200	16505800	E74
chr10	16505800	16506000	E48
chr10	16506000	16506600	E74
chr10	16506600	16506800	E79
chr10	16506800	16507600	E74
chr10	16507600	16508200	E55
chr10	16508200	16508400	E54
chr10	16508400	16508800	E55
chr10	16508800	16509600	E74
chr10	16509600	16509800	E77
chr10	16509800	16511200	E74
chr10	16511200	16511600	E82
chr10	16511600	16511800	E39
chr10	16511800	16512000	E48
chr10	16512000	16512400	E82
chr10	16512400	16512800	E5
chr10	16512800	16513200	E50
chr10	16513200	16513400	E7
chr10	16513400	16514200	E82
chr10	16514200	16514600	E13
chr10	16514600	16514800	E74
chr10	16514800	16515000	E82
chr10	16515000	16515600	E74
chr10	16515600	16515800	E77
chr10	16515800	16516000	E72
chr10	16516000	16518800	E74
chr10	16518800	16519000	E37
chr10	16519000	16519200	E55
chr10	16519200	16519600	E84
chr10	16519600	16519800	E16
chr10	16519800	16520400	E83
chr10	16520400	16520600	E16
chr10	16520600	16521000	E84
chr10	16521000	16523200	E82
chr10	16523200	16523400	E44
chr10	16523400	16523600	E38
chr10	16523600	16523800	E55
chr10	16523800	16524000	E54
chr10	16524000	16524400	E55
chr10	16524400	16524800	E84
chr10	16524800	16525000	E57
chr10	16525000	16525600	E22
chr10	16525600	16525800	E24
chr10	16525800	16526400	E22
chr10	16526400	16527000	E83
chr10	16527000	16527400	E82
chr10	16527400	16527600	E13
chr10	16527600	16527800	E82
chr10	16527800	16528600	E74
chr10	16528600	16528800	E48
chr10	16528800	16529200	E72
chr10	16529200	16529600	E74
chr10	16529600	16529800	E75
chr10	16529800	16530600	E74
chr10	16530600	16530800	E48
chr10	16530800	16533000	E74
chr10	16533000	16533200	E36
chr10	16533200	16533400	E55
chr10	16533400	16533600	E48
chr10	16533600	16533800	E45
chr10	16533800	16534800	E74
chr10	16534800	16535000	E48
chr10	16535000	16535200	E74
chr10	16535200	16535600	E82
chr10	16535600	16535800	E13
chr10	16535800	16536200	E82
chr10	16536200	16536400	E7
chr10	16536400	16536800	E82
chr10	16536800	16537000	E25
chr10	16537000	16538200	E74
chr10	16538200	16538400	E72
chr10	16538400	16539000	E74
chr10	16539000	16539200	E72
chr10	16539200	16540200	E74
chr10	16540200	16540400	E71
chr10	16540400	16541600	E74
chr10	16541600	16541800	E72
chr10	16541800	16542400	E74
chr10	16542400	16542600	E48
chr10	16542600	16542800	E74
chr10	16542800	16543000	E72
chr10	16543000	16545600	E74
chr10	16545600	16545800	E45
chr10	16545800	16546200	E48
chr10	16546200	16546600	E82
chr10	16546600	16546800	E13
chr10	16546800	16549800	E74
chr10	16549800	16550000	E48
chr10	16550000	16550200	E38
chr10	16550200	16551200	E82
chr10	16551200	16552000	E74
chr10	16552000	16552600	E82
chr10	16552600	16553000	E25
chr10	16553000	16553200	E23
chr10	16553200	16553400	E22
chr10	16553400	16553600	E12
chr10	16553600	16553800	E83
chr10	16553800	16554000	E7
chr10	16554000	16554200	E82
chr10	16554200	16554400	E83
chr10	16554400	16555800	E82
chr10	16555800	16556000	E25
chr10	16556000	16556200	E82
chr10	16556200	16558800	E74
chr10	16558800	16559000	E72
chr10	16559000	16559200	E74
chr10	16559200	16559400	E82
chr10	16559400	16559600	E25
chr10	16559600	16560000	E74
chr10	16560000	16560200	E48
chr10	16560200	16560800	E74
chr10	16560800	16561000	E25
chr10	16561000	16561200	E23
chr10	16561200	16561600	E32
chr10	16561600	16561800	E70
chr10	16561800	16562000	E32
chr10	16562000	16562200	E33
chr10	16562200	16562400	E43
chr10	16562400	16562600	E30
chr10	16562600	16563200	E29
chr10	16563200	16563800	E26
chr10	16563800	16564000	E27
chr10	16564000	16564200	E35
chr10	16564200	16565000	E82
chr10	16565000	16565200	E44
chr10	16565200	16565600	E74
chr10	16565600	16565800	E81
chr10	16565800	16567400	E74
chr10	16567400	16567600	E77
chr10	16567600	16568200	E74
chr10	16568200	16568400	E48
chr10	16568400	16570000	E74
chr10	16570000	16570200	E48
chr10	16570200	16575200	E74
chr10	16575200	16575600	E55
chr10	16575600	16575800	E54
chr10	16575800	16576200	E55
chr10	16576200	16576400	E53
chr10	16576400	16576600	E36
chr10	16576600	16576800	E53
chr10	16576800	16577000	E55
chr10	16577000	16578000	E74
chr10	16578000	16578200	E72
chr10	16578200	16578400	E74
chr10	16578400	16578600	E72
chr10	16578600	16579400	E74
chr10	16579400	16579600	E71
chr10	16579600	16580600	E74
chr10	16580600	16580800	E75
chr10	16580800	16581000	E48
chr10	16581000	16582400	E74
chr10	16582400	16582600	E72
chr10	16582600	16583600	E74
chr10	16583600	16583800	E45
chr10	16583800	16584000	E74
chr10	16584000	16584200	E79
chr10	16584200	16584400	E74
chr10	16584400	16584600	E38
chr10	16584600	16584800	E37
chr10	16584800	16585000	E36
chr10	16585000	16585200	E74
chr10	16585200	16585400	E72
chr10	16585400	16586600	E74
chr10	16586600	16587000	E82
chr10	16587000	16587200	E23
chr10	16587200	16587400	E31
chr10	16587400	16587600	E82
chr10	16587600	16587800	E45
chr10	16587800	16588000	E74
chr10	16588000	16588200	E72
chr10	16588200	16596200	E73
chr10	16596200	16596400	E72
chr10	16596400	16598800	E73
chr10	16598800	16599000	E83
chr10	16599000	16599800	E82
chr10	16599800	16600000	E25
chr10	16600000	16602000	E74
chr10	16602000	16602200	E46
chr10	16602200	16602600	E74
chr10	16602600	16602800	E71
chr10	16602800	16604800	E74
chr10	16604800	16606600	E82
chr10	16606600	16606800	E6
chr10	16606800	16607200	E82
chr10	16607200	16607400	E45
chr10	16607400	16607600	E72
chr10	16607600	16607800	E74
chr10	16607800	16608000	E12
chr10	16608000	16608200	E68
chr10	16608200	16608400	E60
chr10	16608400	16609200	E64
chr10	16609200	16609400	E69
chr10	16609400	16609600	E14
chr10	16609600	16609800	E82
chr10	16609800	16610000	E8
chr10	16610000	16610400	E16
chr10	16610400	16610600	E35
chr10	16610600	16610800	E57
chr10	16610800	16611200	E16
chr10	16611200	16611400	E39
chr10	16611400	16611600	E15
chr10	16611600	16612000	E14
chr10	16612000	16612200	E69
chr10	16612200	16612400	E67
chr10	16612400	16612800	E85
chr10	16612800	16613200	E67
chr10	16613200	16613400	E64
chr10	16613400	16613600	E69
chr10	16613600	16613800	E9
chr10	16613800	16614000	E8
chr10	16614000	16614200	E11
chr10	16614200	16614400	E8
chr10	16614400	16614600	E13
chr10	16614600	16615000	E39
chr10	16615000	16616000	E82
chr10	16616000	16616200	E13
chr10	16616200	16616400	E82
chr10	16616400	16616600	E38
chr10	16616600	16617400	E82
chr10	16617400	16617600	E13
chr10	16617600	16618200	E82
chr10	16618200	16618400	E13
chr10	16618400	16619200	E82
chr10	16619200	16619400	E13
chr10	16619400	16620000	E82
chr10	16620000	16620200	E44
chr10	16620200	16620600	E6
chr10	16620600	16621000	E82
chr10	16621000	16621200	E6
chr10	16621200	16622200	E82
chr10	16622200	16622600	E13
chr10	16622600	16622800	E8
chr10	16622800	16623000	E9
chr10	16623000	16623200	E3
chr10	16623200	16623400	E41
chr10	16623400	16623600	E9
chr10	16623600	16623800	E62
chr10	16623800	16624000	E68
chr10	16624000	16624200	E8
chr10	16624200	16624400	E44
chr10	16624400	16624600	E45
chr10	16624600	16624800	E72
chr10	16624800	16625200	E74
chr10	16625200	16625400	E34
chr10	16625400	16625600	E36
chr10	16625600	16626000	E84
chr10	16626000	16626200	E39
chr10	16626200	16626400	E42
chr10	16626400	16626600	E59
chr10	16626600	16626800	E61
chr10	16626800	16627400	E64
chr10	16627400	16627600	E67
chr10	16627600	16627800	E64
chr10	16627800	16628000	E17
chr10	16628000	16628400	E85
chr10	16628400	16628600	E67
chr10	16628600	16629000	E85
chr10	16629000	16629200	E17
chr10	16629200	16629400	E69
chr10	16629400	16629600	E14
chr10	16629600	16629800	E15
chr10	16629800	16630000	E57
chr10	16630000	16630200	E56
chr10	16630200	16630600	E82
chr10	16630600	16630800	E7
chr10	16630800	16631400	E82
chr10	16631400	16631600	E13
chr10	16631600	16631800	E35
chr10	16631800	16632200	E37
chr10	16632200	16634000	E74
chr10	16634000	16634200	E72
chr10	16634200	16635800	E74
chr10	16635800	16636000	E46
chr10	16636000	16636200	E78
chr10	16636200	16636800	E74
chr10	16636800	16637000	E77
chr10	16637000	16638200	E74
chr10	16638200	16638400	E78
chr10	16638400	16638800	E74
chr10	16638800	16639000	E72
chr10	16639000	16639600	E74
chr10	16639600	16639800	E77
chr10	16639800	16641000	E74
chr10	16641000	16641200	E46
chr10	16641200	16644400	E74
chr10	16644400	16644600	E46
chr10	16644600	16646400	E74
chr10	16646400	16646600	E48
chr10	16646600	16648600	E74
chr10	16648600	16648800	E46
chr10	16648800	16649400	E74
chr10	16649400	16649600	E48
chr10	16649600	16650000	E74
chr10	16650000	16650200	E48
chr10	16650200	16654800	E74
chr10	16654800	16655000	E46
chr10	16655000	16656600	E74
chr10	16656600	16656800	E75
chr10	16656800	16659800	E74
chr10	16659800	16660000	E72
chr10	16660000	16661000	E74
chr10	16661000	16661200	E76
chr10	16661200	16661400	E72
chr10	16661400	16662800	E74
chr10	16662800	16663000	E46
chr10	16663000	16665000	E74
chr10	16665000	16665200	E48
chr10	16665200	16665600	E74
chr10	16665600	16665800	E71
chr10	16665800	16666600	E74
chr10	16666600	16667600	E82
chr10	16667600	16667800	E74
chr10	16667800	16668000	E48
chr10	16668000	16671200	E74
chr10	16671200	16671400	E72
chr10	16671400	16671600	E44
chr10	16671600	16671800	E72
chr10	16671800	16674600	E74
chr10	16674600	16674800	E72
chr10	16674800	16675200	E74
chr10	16675200	16675400	E72
chr10	16675400	16676800	E74
chr10	16676800	16677000	E72
chr10	16677000	16677200	E49
chr10	16677200	16678400	E74
chr10	16678400	16678600	E72
chr10	16678600	16682600	E74
chr10	16682600	16682800	E80
chr10	16682800	16684400	E74
chr10	16684400	16684600	E48
chr10	16684600	16685400	E74
chr10	16685400	16685600	E25
chr10	16685600	16686000	E82
chr10	16686000	16686200	E37
chr10	16686200	16686400	E48
chr10	16686400	16686600	E25
chr10	16686600	16687200	E82
chr10	16687200	16687400	E13
chr10	16687400	16687800	E55
chr10	16687800	16688200	E74
chr10	16688200	16688800	E55
chr10	16688800	16689000	E38
chr10	16689000	16689400	E48
chr10	16689400	16690400	E74
chr10	16690400	16690600	E72
chr10	16690600	16691600	E74
chr10	16691600	16691800	E76
chr10	16691800	16692400	E74
chr10	16692400	16692600	E46
chr10	16692600	16693000	E74
chr10	16693000	16693400	E82
chr10	16693400	16693800	E25
chr10	16693800	16694200	E82
chr10	16694200	16694400	E25
chr10	16694400	16694800	E82
chr10	16694800	16695000	E38
chr10	16695000	16695200	E84
chr10	16695200	16695400	E25
chr10	16695400	16695600	E38
chr10	16695600	16695800	E25
chr10	16695800	16696400	E82
chr10	16696400	16696800	E48
chr10	16696800	16697400	E74
chr10	16697400	16697600	E46
chr10	16697600	16698800	E74
chr10	16698800	16699000	E72
chr10	16699000	16699600	E74
chr10	16699600	16699800	E72
chr10	16699800	16700000	E46
chr10	16700000	16702400	E74
chr10	16702400	16702600	E75
chr10	16702600	16702800	E72
chr10	16702800	16703400	E74
chr10	16703400	16703800	E82
chr10	16703800	16704000	E25
chr10	16704000	16704600	E83
chr10	16704600	16705000	E16
chr10	16705000	16705200	E25
chr10	16705200	16705600	E83
chr10	16705600	16708800	E73
chr10	16708800	16709000	E47
chr10	16709000	16709600	E73
chr10	16709600	16709800	E47
chr10	16709800	16711200	E73
chr10	16711200	16711400	E47
chr10	16711400	16715200	E74
chr10	16715200	16715400	E72
chr10	16715400	16717000	E74
chr10	16717000	16717200	E45
chr10	16717200	16717400	E48
chr10	16717400	16717600	E74
chr10	16717600	16717800	E48
chr10	16717800	16718800	E74
chr10	16718800	16719000	E72
chr10	16719000	16719600	E74
chr10	16719600	16719800	E72
chr10	16719800	16720000	E45
chr10	16720000	16720600	E74
chr10	16720600	16720800	E48
chr10	16720800	16722600	E74
chr10	16722600	16722800	E72
chr10	16722800	16724200	E74
chr10	16724200	16724600	E72
chr10	16724600	16730000	E74
chr10	16730000	16730200	E72
chr10	16730200	16730400	E74
chr10	16730400	16730800	E45
chr10	16730800	16731000	E49
chr10	16731000	16733400	E74
chr10	16733400	16733600	E82
chr10	16733600	16733800	E7
chr10	16733800	16734000	E82
chr10	16734000	16734200	E7
chr10	16734200	16734600	E82
chr10	16734600	16736000	E74
chr10	16736000	16736200	E45
chr10	16736200	16738800	E74
chr10	16738800	16739000	E45
chr10	16739000	16740400	E74
chr10	16740400	16740600	E48
chr10	16740600	16741200	E55
chr10	16741200	16741400	E77
chr10	16741400	16741600	E48
chr10	16741600	16741800	E72
chr10	16741800	16743600	E74
chr10	16743600	16743800	E48
chr10	16743800	16745200	E74
chr10	16745200	16745400	E49
chr10	16745400	16745600	E72
chr10	16745600	16749800	E74
chr10	16749800	16750000	E72
chr10	16750000	16750600	E74
chr10	16750600	16750800	E55
chr10	16750800	16751000	E13
chr10	16751000	16751800	E74
chr10	16751800	16752000	E45
chr10	16752000	16752200	E75
chr10	16752200	16753400	E74
chr10	16753400	16753600	E46
chr10	16753600	16753800	E74
chr10	16753800	16754000	E81
chr10	16754000	16754800	E74
chr10	16754800	16755000	E72
chr10	16755000	16756000	E74
chr10	16756000	16756200	E46
chr10	16756200	16756400	E74
chr10	16756400	16756600	E46
chr10	16756600	16760200	E74
chr10	16760200	16760400	E48
chr10	16760400	16760600	E13
chr10	16760600	16760800	E45
chr10	16760800	16763600	E74
chr10	16763600	16763800	E48
chr10	16763800	16764000	E25
chr10	16764000	16767000	E74
chr10	16767000	16767200	E72
chr10	16767200	16767400	E74
chr10	16767400	16767600	E46
chr10	16767600	16768600	E74
chr10	16768600	16768800	E80
chr10	16768800	16769000	E74
chr10	16769000	16769200	E46
chr10	16769200	16771200	E74
chr10	16771200	16771400	E55
chr10	16771400	16771600	E36
chr10	16771600	16771800	E55
chr10	16771800	16772000	E37
chr10	16772000	16772200	E55
chr10	16772200	16772400	E74
chr10	16772400	16772600	E48
chr10	16772600	16774000	E74
chr10	16774000	16774200	E72
chr10	16774200	16775800	E74
chr10	16775800	16776000	E45
chr10	16776000	16776200	E48
chr10	16776200	16777200	E74
chr10	16777200	16777600	E48
chr10	16777600	16778200	E74
chr10	16778200	16778400	E48
chr10	16778400	16782600	E74
chr10	16782600	16783200	E84
chr10	16783200	16783400	E25
chr10	16783400	16783600	E74
chr10	16783600	16783800	E72
chr10	16783800	16784400	E74
chr10	16784400	16784600	E72
chr10	16784600	16784800	E74
chr10	16784800	16785000	E48
chr10	16785000	16785200	E82
chr10	16785200	16786200	E74
chr10	16786200	16786400	E48
chr10	16786400	16786600	E72
chr10	16786600	16786800	E74
chr10	16786800	16787000	E45
chr10	16787000	16787400	E74
chr10	16787400	16787600	E72
chr10	16787600	16788600	E74
chr10	16788600	16788800	E78
chr10	16788800	16789000	E74
chr10	16789000	16789200	E80
chr10	16789200	16789400	E46
chr10	16789400	16790400	E74
chr10	16790400	16790800	E72
chr10	16790800	16795000	E74
chr10	16795000	16795200	E72
chr10	16795200	16796200	E74
chr10	16796200	16796400	E25
chr10	16796400	16796600	E74
chr10	16796600	16796800	E71
chr10	16796800	16797200	E74
chr10	16797200	16797400	E48
chr10	16797400	16799800	E74
chr10	16799800	16800000	E46
chr10	16800000	16803000	E74
chr10	16803000	16803200	E38
chr10	16803200	16803400	E37
chr10	16803400	16803600	E34
chr10	16803600	16803800	E36
chr10	16803800	16804000	E55
chr10	16804000	16804200	E48
chr10	16804200	16805200	E74
chr10	16805200	16805400	E72
chr10	16805400	16806600	E74
chr10	16806600	16806800	E7
chr10	16806800	16807000	E82
chr10	16807000	16807200	E25
chr10	16807200	16807400	E23
chr10	16807400	16807600	E30
chr10	16807600	16807800	E35
chr10	16807800	16808000	E34
chr10	16808000	16808200	E36
chr10	16808200	16808400	E37
chr10	16808400	16808800	E36
chr10	16808800	16809000	E48
chr10	16809000	16809800	E74
chr10	16809800	16810000	E48
chr10	16810000	16810600	E74
chr10	16810600	16810800	E71
chr10	16810800	16811400	E74
chr10	16811400	16811600	E45
chr10	16811600	16812200	E74
chr10	16812200	16812400	E48
chr10	16812400	16812600	E82
chr10	16812600	16812800	E38
chr10	16812800	16813000	E55
chr10	16813000	16813400	E56
chr10	16813400	16813800	E82
chr10	16813800	16814000	E13
chr10	16814000	16814800	E74
chr10	16814800	16815000	E72
chr10	16815000	16815200	E77
chr10	16815200	16815400	E55
chr10	16815400	16815800	E37
chr10	16815800	16816000	E72
chr10	16816000	16818400	E74
chr10	16818400	16819600	E82
chr10	16819600	16819800	E16
chr10	16819800	16820000	E39
chr10	16820000	16820200	E56
chr10	16820200	16820400	E37
chr10	16820400	16820600	E55
chr10	16820600	16820800	E36
chr10	16820800	16821000	E38
chr10	16821000	16821200	E16
chr10	16821200	16821400	E62
chr10	16821400	16821600	E68
chr10	16821600	16821800	E16
chr10	16821800	16822000	E68
chr10	16822000	16822200	E57
chr10	16822200	16822400	E54
chr10	16822400	16822600	E55
chr10	16822600	16823200	E74
chr10	16823200	16823400	E81
chr10	16823400	16824200	E74
chr10	16824200	16824400	E48
chr10	16824400	16825200	E74
chr10	16825200	16825400	E71
chr10	16825400	16825600	E48
chr10	16825600	16827200	E74
chr10	16827200	16827400	E71
chr10	16827400	16827600	E72
chr10	16827600	16827800	E46
chr10	16827800	16828600	E74
chr10	16828600	16828800	E55
chr10	16828800	16829000	E54
chr10	16829000	16829200	E37
chr10	16829200	16829400	E62
chr10	16829400	16829600	E59
chr10	16829600	16829800	E51
chr10	16829800	16830200	E17
chr10	16830200	16830400	E60
chr10	16830400	16830600	E68
chr10	16830600	16830800	E15
chr10	16830800	16831000	E38
chr10	16831000	16831200	E23
chr10	16831200	16831400	E16
chr10	16831400	16831600	E7
chr10	16831600	16832000	E82
chr10	16832000	16832600	E74
chr10	16832600	16832800	E71
chr10	16832800	16833000	E74
chr10	16833000	16833200	E48
chr10	16833200	16834600	E74
chr10	16834600	16834800	E46
chr10	16834800	16837000	E74
chr10	16837000	16837200	E55
chr10	16837200	16837400	E36
chr10	16837400	16837600	E32
chr10	16837600	16837800	E54
chr10	16837800	16838000	E53
chr10	16838000	16838200	E55
chr10	16838200	16839200	E74
chr10	16839200	16839400	E25
chr10	16839400	16839600	E79
chr10	16839600	16840200	E74
chr10	16840200	16840600	E84
chr10	16840600	16841000	E16
chr10	16841000	16841200	E18
chr10	16841200	16841400	E17
chr10	16841400	16841600	E85
chr10	16841600	16841800	E64
chr10	16841800	16842000	E67
chr10	16842000	16842200	E85
chr10	16842200	16842400	E17
chr10	16842400	16842600	E18
chr10	16842600	16842800	E57
chr10	16842800	16843000	E7
chr10	16843000	16843200	E25
chr10	16843200	16843400	E84
chr10	16843400	16843600	E23
chr10	16843600	16844200	E25
chr10	16844200	16845400	E82
chr10	16845400	16845600	E25
chr10	16845600	16846000	E74
chr10	16846000	16846200	E71
chr10	16846200	16846400	E45
chr10	16846400	16847000	E74
chr10	16847000	16847200	E75
chr10	16847200	16847600	E74
chr10	16847600	16847800	E46
chr10	16847800	16853600	E74
chr10	16853600	16854200	E48
chr10	16854200	16854600	E74
chr10	16854600	16854800	E48
chr10	16854800	16855800	E74
chr10	16855800	16856200	E45
chr10	16856200	16856400	E82
chr10	16856400	16856600	E7
chr10	16856600	16856800	E25
chr10	16856800	16857600	E82
chr10	16857600	16857800	E31
chr10	16857800	16858000	E37
chr10	16858000	16858200	E32
chr10	16858200	16858600	E29
chr10	16858600	16858800	E21
chr10	16858800	16859000	E19
chr10	16859000	16859400	E20
chr10	16859400	16859600	E26
chr10	16859600	16859800	E21
chr10	16859800	16860000	E19
chr10	16860000	16860200	E20
chr10	16860200	16860400	E28
chr10	16860400	16860600	E30
chr10	16860600	16860800	E38
chr10	16860800	16861000	E45
chr10	16861000	16861200	E82
chr10	16861200	16861400	E44
chr10	16861400	16862600	E74
chr10	16862600	16862800	E75
chr10	16862800	16864400	E74
chr10	16864400	16864600	E75
chr10	16864600	16868600	E74
chr10	16868600	16870000	E82
chr10	16870000	16870400	E36
chr10	16870400	16870600	E44
chr10	16870600	16871200	E82
chr10	16871200	16871600	E6
chr10	16871600	16872000	E82
chr10	16872000	16872200	E7
chr10	16872200	16872800	E82
chr10	16872800	16873400	E74
chr10	16873400	16873600	E71
chr10	16873600	16875800	E74
chr10	16875800	16876000	E71
chr10	16876000	16876200	E75
chr10	16876200	16877600	E74
chr10	16877600	16877800	E82
chr10	16877800	16880800	E74
chr10	16880800	16881000	E72
chr10	16881000	16881400	E74
chr10	16881400	16881600	E72
chr10	16881600	16881800	E75
chr10	16881800	16882000	E72
chr10	16882000	16885400	E74
chr10	16885400	16885600	E82
chr10	16885600	16885800	E13
chr10	16885800	16889000	E74
chr10	16889000	16889200	E72
chr10	16889200	16892600	E74
chr10	16892600	16892800	E72
chr10	16892800	16898000	E74
chr10	16898000	16898200	E34
chr10	16898200	16898600	E74
chr10	16898600	16898800	E44
chr10	16898800	16899000	E72
chr10	16899000	16900400	E74
chr10	16900400	16900600	E45
chr10	16900600	16907600	E74
chr10	16907600	16907800	E46
chr10	16907800	16908400	E74
chr10	16908400	16908600	E72
chr10	16908600	16910800	E74
chr10	16910800	16911000	E45
chr10	16911000	16912600	E74
chr10	16912600	16912800	E72
chr10	16912800	16917400	E74
chr10	16917400	16917600	E46
chr10	16917600	16919000	E74
chr10	16919000	16919200	E72
chr10	16919200	16920600	E74
chr10	16920600	16920800	E46
chr10	16920800	16927000	E74
chr10	16927000	16927200	E46
chr10	16927200	16928800	E74
chr10	16928800	16929200	E48
chr10	16929200	16931400	E74
chr10	16931400	16931600	E48
chr10	16931600	16932400	E74
chr10	16932400	16932600	E45
chr10	16932600	16932800	E76
chr10	16932800	16933400	E82
chr10	16933400	16933800	E83
chr10	16933800	16934200	E82
chr10	16934200	16939400	E74
chr10	16939400	16939600	E77
chr10	16939600	16943000	E74
chr10	16943000	16943200	E72
chr10	16943200	16944000	E74
chr10	16944000	16944200	E45
chr10	16944200	16944600	E74
chr10	16944600	16944800	E46
chr10	16944800	16945000	E77
chr10	16945000	16946200	E74
chr10	16946200	16946400	E46
chr10	16946400	16946600	E74
chr10	16946600	16946800	E48
chr10	16946800	16948200	E74
chr10	16948200	16948600	E72
chr10	16948600	16950000	E73
chr10	16950000	16950200	E47
chr10	16950200	16958000	E73
chr10	16958000	16958200	E47
chr10	16958200	16971200	E73
chr10	16971200	16971600	E72
chr10	16971600	16973200	E74
chr10	16973200	16973400	E46
chr10	16973400	16973800	E74
chr10	16973800	16974000	E79
chr10	16974000	16975000	E74
chr10	16975000	16975200	E48
chr10	16975200	16975400	E74
chr10	16975400	16975600	E72
chr10	16975600	16975800	E74
chr10	16975800	16976000	E46
chr10	16976000	16976200	E72
chr10	16976200	16977600	E74
chr10	16977600	16977800	E80
chr10	16977800	16978200	E74
chr10	16978200	16978400	E72
chr10	16978400	16982200	E74
chr10	16982200	16982400	E72
chr10	16982400	16985800	E74
chr10	16985800	16986000	E48
chr10	16986000	16986200	E74
chr10	16986200	16986400	E48
chr10	16986400	16987400	E74
chr10	16987400	16987600	E72
chr10	16987600	16994400	E73
chr10	16994400	16994600	E47
chr10	16994600	16999200	E73
chr10	16999200	16999400	E47
chr10	16999400	17004600	E73
chr10	17004600	17004800	E45
chr10	17004800	17008200	E74
chr10	17008200	17008400	E72
chr10	17008400	17015200	E73
chr10	17015200	17015400	E72
chr10	17015400	17015800	E74
chr10	17015800	17016000	E72
chr10	17016000	17017000	E74
chr10	17017000	17017200	E44
chr10	17017200	17017400	E46
chr10	17017400	17017600	E48
chr10	17017600	17018600	E74
chr10	17018600	17019200	E55
chr10	17019200	17021600	E74
chr10	17021600	17022000	E72
chr10	17022000	17022200	E74
chr10	17022200	17022600	E72
chr10	17022600	17026000	E73
chr10	17026000	17026200	E47
chr10	17026200	17026400	E72
chr10	17026400	17034600	E73
chr10	17034600	17034800	E74
chr10	17034800	17035000	E80
chr10	17035000	17035200	E72
chr10	17035200	17038800	E74
chr10	17038800	17039000	E46
chr10	17039000	17039200	E74
chr10	17039200	17039400	E72
chr10	17039400	17039800	E74
chr10	17039800	17040000	E72
chr10	17040000	17047000	E73
chr10	17047000	17047200	E46
chr10	17047200	17049800	E74
chr10	17049800	17050000	E76
chr10	17050000	17052200	E74
chr10	17052200	17052400	E72
chr10	17052400	17052600	E74
chr10	17052600	17052800	E48
chr10	17052800	17055200	E74
chr10	17055200	17055400	E45
chr10	17055400	17058400	E74
chr10	17058400	17058600	E72
chr10	17058600	17059800	E74
chr10	17059800	17060000	E46
chr10	17060000	17060800	E74
chr10	17060800	17061000	E78
chr10	17061000	17063600	E74
chr10	17063600	17063800	E46
chr10	17063800	17065000	E74
chr10	17065000	17065200	E38
chr10	17065200	17065400	E56
chr10	17065400	17065600	E7
chr10	17065600	17065800	E41
chr10	17065800	17066000	E60
chr10	17066000	17066400	E43
chr10	17066400	17066600	E39
chr10	17066600	17066800	E7
chr10	17066800	17067000	E35
chr10	17067000	17067600	E82
chr10	17067600	17068000	E13
chr10	17068000	17068200	E82
chr10	17068200	17068800	E13
chr10	17068800	17069000	E82
chr10	17069000	17069200	E6
chr10	17069200	17070600	E82
chr10	17070600	17070800	E44
chr10	17070800	17071000	E82
chr10	17071000	17071200	E6
chr10	17071200	17071400	E13
chr10	17071400	17071600	E56
chr10	17071600	17071800	E44
chr10	17071800	17072200	E34
chr10	17072200	17072400	E44
chr10	17072400	17072600	E72
chr10	17072600	17075400	E74
chr10	17075400	17075600	E46
chr10	17075600	17076000	E74
chr10	17076000	17076200	E48
chr10	17076200	17082400	E74
chr10	17082400	17082600	E25
chr10	17082600	17084400	E74
chr10	17084400	17084600	E72
chr10	17084600	17087200	E74
chr10	17087200	17087400	E72
chr10	17087400	17090000	E74
chr10	17090000	17090200	E77
chr10	17090200	17091000	E74
chr10	17091000	17091200	E48
chr10	17091200	17092400	E74
chr10	17092400	17092600	E45
chr10	17092600	17094800	E74
chr10	17094800	17095000	E72
chr10	17095000	17097200	E74
chr10	17097200	17097400	E48
chr10	17097400	17098000	E74
chr10	17098000	17098200	E48
chr10	17098200	17098800	E74
chr10	17098800	17099000	E72
chr10	17099000	17099200	E77
chr10	17099200	17101000	E74
chr10	17101000	17101400	E72
chr10	17101400	17102800	E74
chr10	17102800	17103000	E72
chr10	17103000	17103200	E77
chr10	17103200	17104200	E74
chr10	17104200	17104400	E78
chr10	17104400	17106200	E74
chr10	17106200	17106400	E48
chr10	17106400	17108000	E74
chr10	17108000	17108200	E72
chr10	17108200	17111600	E74
chr10	17111600	17112000	E72
chr10	17112000	17112200	E74
chr10	17112200	17112400	E72
chr10	17112400	17115600	E73
chr10	17115600	17115800	E47
chr10	17115800	17123000	E73
chr10	17123000	17123200	E72
chr10	17123200	17126400	E74
chr10	17126400	17126600	E48
chr10	17126600	17130800	E74
chr10	17130800	17131000	E71
chr10	17131000	17132600	E74
chr10	17132600	17132800	E72
chr10	17132800	17133000	E74
chr10	17133000	17133200	E45
chr10	17133200	17133600	E74
chr10	17133600	17133800	E72
chr10	17133800	17134200	E74
chr10	17134200	17134400	E72
chr10	17134400	17134600	E46
chr10	17134600	17143800	E73
chr10	17143800	17144000	E13
chr10	17144000	17144200	E82
chr10	17144200	17144400	E7
chr10	17144400	17144600	E5
chr10	17144600	17144800	E6
chr10	17144800	17145000	E82
chr10	17145000	17147800	E74
chr10	17147800	17148000	E71
chr10	17148000	17151800	E74
chr10	17151800	17152000	E25
chr10	17152000	17153200	E74
chr10	17153200	17153400	E72
chr10	17153400	17156200	E74
chr10	17156200	17156400	E47
chr10	17156400	17158600	E74
chr10	17158600	17158800	E72
chr10	17158800	17161400	E74
chr10	17161400	17161600	E48
chr10	17161600	17162600	E74
chr10	17162600	17162800	E48
chr10	17162800	17164000	E74
chr10	17164000	17164200	E78
chr10	17164200	17165000	E74
chr10	17165000	17165200	E80
chr10	17165200	17174200	E73
chr10	17174200	17174400	E72
chr10	17174400	17175000	E74
chr10	17175000	17175200	E72
chr10	17175200	17179600	E74
chr10	17179600	17179800	E46
chr10	17179800	17180000	E72
chr10	17180000	17181400	E74
chr10	17181400	17181600	E46
chr10	17181600	17184200	E74
chr10	17184200	17184400	E72
chr10	17184400	17185000	E74
chr10	17185000	17185200	E45
chr10	17185200	17185800	E74
chr10	17185800	17186000	E46
chr10	17186000	17186600	E74
chr10	17186600	17186800	E13
chr10	17186800	17187000	E7
chr10	17187000	17187200	E39
chr10	17187200	17187400	E13
chr10	17187400	17187800	E74
chr10	17187800	17188000	E46
chr10	17188000	17202600	E73
chr10	17202600	17202800	E46
chr10	17202800	17212800	E73
chr10	17212800	17213000	E72
chr10	17213000	17213200	E46
chr10	17213200	17216000	E74
chr10	17216000	17216200	E79
chr10	17216200	17216600	E74
chr10	17216600	17216800	E80
chr10	17216800	17217200	E74
chr10	17217200	17217400	E25
chr10	17217400	17217600	E23
chr10	17217600	17217800	E25
chr10	17217800	17218000	E7
chr10	17218000	17219200	E82
chr10	17219200	17219600	E7
chr10	17219600	17219800	E77
chr10	17219800	17220000	E82
chr10	17220000	17220200	E25
chr10	17220200	17220400	E55
chr10	17220400	17220600	E48
chr10	17220600	17222200	E74
chr10	17222200	17222400	E44
chr10	17222400	17223200	E74
chr10	17223200	17223400	E72
chr10	17223400	17223600	E74
chr10	17223600	17223800	E45
chr10	17223800	17224000	E82
chr10	17224000	17224200	E7
chr10	17224200	17224400	E6
chr10	17224400	17224600	E7
chr10	17224600	17225400	E82
chr10	17225400	17225600	E7
chr10	17225600	17225800	E50
chr10	17225800	17230800	E73
chr10	17230800	17231000	E46
chr10	17231000	17233600	E74
chr10	17233600	17233800	E13
chr10	17233800	17234200	E82
chr10	17234200	17234400	E45
chr10	17234400	17235200	E74
chr10	17235200	17235400	E72
chr10	17235400	17236800	E74
chr10	17236800	17237000	E44
chr10	17237000	17238600	E82
chr10	17238600	17238800	E25
chr10	17238800	17239400	E74
chr10	17239400	17239600	E72
chr10	17239600	17241000	E74
chr10	17241000	17241200	E25
chr10	17241200	17241400	E82
chr10	17241400	17241600	E74
chr10	17241600	17241800	E12
chr10	17241800	17242000	E8
chr10	17242000	17242200	E41
chr10	17242200	17242400	E1
chr10	17242400	17242600	E70
chr10	17242600	17242800	E28
chr10	17242800	17243200	E21
chr10	17243200	17243400	E19
chr10	17243400	17243800	E20
chr10	17243800	17244000	E85
chr10	17244000	17244200	E2
chr10	17244200	17244400	E5
chr10	17244400	17244600	E7
chr10	17244600	17244800	E82
chr10	17244800	17245200	E48
chr10	17245200	17247200	E74
chr10	17247200	17247600	E13
chr10	17247600	17247800	E9
chr10	17247800	17248000	E2
chr10	17248000	17248200	E66
chr10	17248200	17248800	E3
chr10	17248800	17249200	E12
chr10	17249200	17250200	E82
chr10	17250200	17250400	E25
chr10	17250400	17250800	E82
chr10	17250800	17256400	E74
chr10	17256400	17256600	E72
chr10	17256600	17257400	E74
chr10	17257400	17257600	E3
chr10	17257600	17257800	E9
chr10	17257800	17258000	E3
chr10	17258000	17258400	E2
chr10	17258400	17259000	E65
chr10	17259000	17259200	E3
chr10	17259200	17259400	E9
chr10	17259400	17259600	E7
chr10	17259600	17260200	E82
chr10	17260200	17260400	E13
chr10	17260400	17260600	E74
chr10	17260600	17260800	E72
chr10	17260800	17261000	E49
chr10	17261000	17262600	E74
chr10	17262600	17264200	E82
chr10	17264200	17264400	E6
chr10	17264400	17264600	E82
chr10	17264600	17264800	E13
chr10	17264800	17265200	E82
chr10	17265200	17266800	E74
chr10	17266800	17268400	E82
chr10	17268400	17268600	E5
chr10	17268600	17268800	E39
chr10	17268800	17269000	E41
chr10	17269000	17269200	E60
chr10	17269200	17269400	E64
chr10	17269400	17269600	E28
chr10	17269600	17270000	E85
chr10	17270000	17270200	E20
chr10	17270200	17270400	E19
chr10	17270400	17272600	E85
chr10	17272600	17272800	E20
chr10	17272800	17273200	E85
chr10	17273200	17273400	E51
chr10	17273400	17273600	E1
chr10	17273600	17273800	E43
chr10	17273800	17274200	E70
chr10	17274200	17274400	E51
chr10	17274400	17274600	E43
chr10	17274600	17274800	E1
chr10	17274800	17275000	E60
chr10	17275000	17275200	E57
chr10	17275200	17275600	E13
chr10	17275600	17275800	E82
chr10	17275800	17276000	E48
chr10	17276000	17276200	E74
chr10	17276200	17276400	E77
chr10	17276400	17279000	E74
chr10	17279000	17279600	E82
chr10	17279600	17279800	E13
chr10	17279800	17280000	E74
chr10	17280000	17280200	E46
chr10	17280200	17285600	E74
chr10	17285600	17285800	E13
chr10	17285800	17287400	E74
chr10	17287400	17287600	E81
chr10	17287600	17288400	E74
chr10	17288400	17288600	E44
chr10	17288600	17288800	E82
chr10	17288800	17289000	E8
chr10	17289000	17289200	E12
chr10	17289200	17289400	E9
chr10	17289400	17289600	E8
chr10	17289600	17289800	E12
chr10	17289800	17290000	E9
chr10	17290000	17290200	E7
chr10	17290200	17290400	E82
chr10	17290400	17292600	E74
chr10	17292600	17293000	E72
chr10	17293000	17294800	E74
chr10	17294800	17295000	E71
chr10	17295000	17296200	E74
chr10	17296200	17296400	E72
chr10	17296400	17297000	E74
chr10	17297000	17297200	E78
chr10	17297200	17299000	E74
chr10	17299000	17299400	E82
chr10	17299400	17299600	E7
chr10	17299600	17299800	E44
chr10	17299800	17301600	E74
chr10	17301600	17301800	E81
chr10	17301800	17306200	E74
chr10	17306200	17306400	E46
chr10	17306400	17310600	E74
chr10	17310600	17310800	E76
chr10	17310800	17311400	E74
chr10	17311400	17311600	E46
chr10	17311600	17313200	E74
chr10	17313200	17313400	E78
chr10	17313400	17314200	E74
chr10	17314200	17314400	E80
chr10	17314400	17316400	E74
chr10	17316400	17316600	E48
chr10	17316600	17319400	E74
chr10	17319400	17319600	E48
chr10	17319600	17322800	E74
chr10	17322800	17323000	E46
chr10	17323000	17324800	E74
chr10	17324800	17325000	E78
chr10	17325000	17329000	E74
chr10	17329000	17329200	E72
chr10	17329200	17329800	E74
chr10	17329800	17330000	E72
chr10	17330000	17342000	E73
chr10	17342000	17342200	E46
chr10	17342200	17342400	E74
chr10	17342400	17342600	E80
chr10	17342600	17345200	E74
chr10	17345200	17345400	E72
chr10	17345400	17346200	E74
chr10	17346200	17346400	E81
chr10	17346400	17349000	E73
chr10	17349000	17349200	E47
chr10	17349200	17353200	E73
chr10	17353200	17353400	E72
chr10	17353400	17355000	E74
chr10	17355000	17355200	E72
chr10	17355200	17357200	E74
chr10	17357200	17357400	E71
chr10	17357400	17358200	E74
chr10	17358200	17358800	E46
chr10	17358800	17359000	E72
chr10	17359000	17369600	E73
chr10	17369600	17369800	E47
chr10	17369800	17370800	E73
chr10	17370800	17371000	E72
chr10	17371000	17371400	E74
chr10	17371400	17371600	E44
chr10	17371600	17371800	E7
chr10	17371800	17372000	E50
chr10	17372000	17372200	E34
chr10	17372200	17372800	E74
chr10	17372800	17373000	E72
chr10	17373000	17375800	E74
chr10	17375800	17378800	E73
chr10	17378800	17379400	E74
chr10	17379400	17379600	E72
chr10	17379600	17380600	E74
chr10	17380600	17380800	E78
chr10	17380800	17381200	E74
chr10	17381200	17381400	E72
chr10	17381400	17384000	E74
chr10	17384000	17384200	E81
chr10	17384200	17385600	E74
chr10	17385600	17385800	E72
chr10	17385800	17386000	E49
chr10	17386000	17386200	E72
chr10	17386200	17387400	E74
chr10	17387400	17387600	E79
chr10	17387600	17389600	E74
chr10	17389600	17389800	E72
chr10	17389800	17390600	E74
chr10	17390600	17391000	E72
chr10	17391000	17391200	E74
chr10	17391200	17391400	E72
chr10	17391400	17394800	E74
chr10	17394800	17395000	E44
chr10	17395000	17396800	E74
chr10	17396800	17397000	E72
chr10	17397000	17397200	E77
chr10	17397200	17398600	E74
chr10	17398600	17398800	E72
chr10	17398800	17399000	E74
chr10	17399000	17399200	E72
chr10	17399200	17404600	E74
chr10	17404600	17404800	E46
chr10	17404800	17405600	E74
chr10	17405600	17405800	E46
chr10	17405800	17406400	E74
chr10	17406400	17406600	E82
chr10	17406600	17406800	E6
chr10	17406800	17407000	E5
chr10	17407000	17407400	E13
chr10	17407400	17407600	E4
chr10	17407600	17408200	E6
chr10	17408200	17409000	E82
chr10	17409000	17411200	E74
chr10	17411200	17411400	E13
chr10	17411400	17411600	E74
chr10	17411600	17411800	E79
chr10	17411800	17412200	E73
chr10	17412200	17413000	E74
chr10	17413000	17417800	E73
chr10	17417800	17418000	E78
chr10	17418000	17418200	E81
chr10	17418200	17418400	E74
chr10	17418400	17418600	E48
chr10	17418600	17420800	E74
chr10	17420800	17421000	E34
chr10	17421000	17427200	E74
chr10	17427200	17427400	E72
chr10	17427400	17427600	E74
chr10	17427600	17427800	E72
chr10	17427800	17430400	E74
chr10	17430400	17430600	E48
chr10	17430600	17432000	E74
chr10	17432000	17432200	E80
chr10	17432200	17434800	E74
chr10	17434800	17435000	E45
chr10	17435000	17438400	E74
chr10	17438400	17438600	E79
chr10	17438600	17441000	E74
chr10	17441000	17441200	E72
chr10	17441200	17441400	E74
chr10	17441400	17441600	E72
chr10	17441600	17442000	E74
chr10	17442000	17442200	E72
chr10	17442200	17445600	E74
chr10	17445600	17445800	E72
chr10	17445800	17448200	E74
chr10	17448200	17448400	E78
chr10	17448400	17448600	E74
chr10	17448600	17448800	E72
chr10	17448800	17462800	E73
chr10	17462800	17463000	E46
chr10	17463000	17467200	E74
chr10	17467200	17467400	E46
chr10	17467400	17468000	E74
chr10	17468000	17468200	E45
chr10	17468200	17469200	E74
chr10	17469200	17469400	E72
chr10	17469400	17469600	E74
chr10	17469600	17469800	E48
chr10	17469800	17470800	E74
chr10	17470800	17471000	E72
chr10	17471000	17471200	E44
chr10	17471200	17471400	E6
chr10	17471400	17471600	E7
chr10	17471600	17471800	E44
chr10	17471800	17472000	E7
chr10	17472000	17473800	E82
chr10	17473800	17474000	E45
chr10	17474000	17474200	E72
chr10	17474200	17483800	E74
chr10	17483800	17484000	E13
chr10	17484000	17485800	E74
chr10	17485800	17486200	E25
chr10	17486200	17488200	E82
chr10	17488200	17488400	E13
chr10	17488400	17491600	E74
chr10	17491600	17491800	E46
chr10	17491800	17495200	E74
chr10	17495200	17495400	E71
chr10	17495400	17495800	E48
chr10	17495800	17496000	E34
chr10	17496000	17496200	E33
chr10	17496200	17496400	E34
chr10	17496400	17496800	E33
chr10	17496800	17497000	E35
chr10	17497000	17497200	E38
chr10	17497200	17497400	E55
chr10	17497400	17497800	E74
chr10	17497800	17498000	E72
chr10	17498000	17501000	E74
chr10	17501000	17501400	E48
chr10	17501400	17502000	E74
chr10	17502000	17502200	E13
chr10	17502200	17502400	E82
chr10	17502400	17502600	E7
chr10	17502600	17503200	E83
chr10	17503200	17503400	E82
chr10	17503400	17503600	E48
chr10	17503600	17505800	E74
chr10	17505800	17506000	E46
chr10	17506000	17507400	E74
chr10	17507400	17507600	E45
chr10	17507600	17514600	E73
chr10	17514600	17514800	E72
chr10	17514800	17515000	E46
chr10	17515000	17517000	E74
chr10	17517000	17517400	E82
chr10	17517400	17517600	E7
chr10	17517600	17517800	E82
chr10	17517800	17518000	E25
chr10	17518000	17518200	E82
chr10	17518200	17518400	E13
chr10	17518400	17518800	E12
chr10	17518800	17519000	E13
chr10	17519000	17520000	E82
chr10	17520000	17521400	E83
chr10	17521400	17522000	E12
chr10	17522000	17522600	E83
chr10	17522600	17522800	E6
chr10	17522800	17523200	E82
chr10	17523200	17523400	E13
chr10	17523400	17525800	E74
chr10	17525800	17526000	E72
chr10	17526000	17528000	E74
chr10	17528000	17528200	E72
chr10	17528200	17531200	E74
chr10	17531200	17531400	E72
chr10	17531400	17531600	E74
chr10	17531600	17531800	E72
chr10	17531800	17535600	E74
chr10	17535600	17535800	E48
chr10	17535800	17536000	E74
chr10	17536000	17536200	E72
chr10	17536200	17536400	E44
chr10	17536400	17543600	E74
chr10	17543600	17543800	E77
chr10	17543800	17544400	E82
chr10	17544400	17547000	E74
chr10	17547000	17547200	E45
chr10	17547200	17547400	E74
chr10	17547400	17547600	E46
chr10	17547600	17548200	E74
chr10	17548200	17548400	E44
chr10	17548400	17548800	E82
chr10	17548800	17549200	E16
chr10	17549200	17549400	E15
chr10	17549400	17549600	E12
chr10	17549600	17549800	E8
chr10	17549800	17550000	E82
chr10	17550000	17550200	E7
chr10	17550200	17550400	E82
chr10	17550400	17550600	E13
chr10	17550600	17550800	E82
chr10	17550800	17551000	E62
chr10	17551000	17551200	E65
chr10	17551200	17551400	E62
chr10	17551400	17551600	E14
chr10	17551600	17551800	E18
chr10	17551800	17552000	E69
chr10	17552000	17552200	E14
chr10	17552200	17552400	E18
chr10	17552400	17552600	E69
chr10	17552600	17552800	E64
chr10	17552800	17553000	E65
chr10	17553000	17553400	E67
chr10	17553400	17553600	E65
chr10	17553600	17554000	E64
chr10	17554000	17554200	E65
chr10	17554200	17554400	E14
chr10	17554400	17554600	E69
chr10	17554600	17554800	E68
chr10	17554800	17555400	E12
chr10	17555400	17555600	E83
chr10	17555600	17556000	E7
chr10	17556000	17556200	E48
chr10	17556200	17557800	E74
chr10	17557800	17558000	E48
chr10	17558000	17558400	E82
chr10	17558400	17558600	E13
chr10	17558600	17560200	E74
chr10	17560200	17560400	E48
chr10	17560400	17560600	E44
chr10	17560600	17560800	E77
chr10	17560800	17561000	E72
chr10	17561000	17564800	E74
chr10	17564800	17565000	E82
chr10	17565000	17565200	E74
chr10	17565200	17565400	E82
chr10	17565400	17565600	E5
chr10	17565600	17565800	E82
chr10	17565800	17569600	E74
chr10	17569600	17569800	E72
chr10	17569800	17572200	E74
chr10	17572200	17572400	E71
chr10	17572400	17574400	E74
chr10	17574400	17574600	E46
chr10	17574600	17577200	E74
chr10	17577200	17577400	E44
chr10	17577400	17578800	E74
chr10	17578800	17579000	E79
chr10	17579000	17580600	E74
chr10	17580600	17580800	E72
chr10	17580800	17581600	E74
chr10	17581600	17581800	E72
chr10	17581800	17584600	E74
chr10	17584600	17584800	E72
chr10	17584800	17585200	E74
chr10	17585200	17585400	E72
chr10	17585400	17587000	E74
chr10	17587000	17587200	E48
chr10	17587200	17588000	E74
chr10	17588000	17588200	E72
chr10	17588200	17588600	E74
chr10	17588600	17588800	E46
chr10	17588800	17589000	E45
chr10	17589000	17589800	E82
chr10	17589800	17590200	E83
chr10	17590200	17591200	E82
chr10	17591200	17591400	E48
chr10	17591400	17598400	E74
chr10	17598400	17598600	E82
chr10	17598600	17599000	E7
chr10	17599000	17599200	E5
chr10	17599200	17599400	E34
chr10	17599400	17599800	E4
chr10	17599800	17600000	E41
chr10	17600000	17600400	E50
chr10	17600400	17600600	E7
chr10	17600600	17601000	E50
chr10	17601000	17601200	E3
chr10	17601200	17601400	E11
chr10	17601400	17601600	E8
chr10	17601600	17601800	E66
chr10	17601800	17602000	E3
chr10	17602000	17602200	E4
chr10	17602200	17602400	E8
chr10	17602400	17602600	E6
chr10	17602600	17602800	E5
chr10	17602800	17603000	E6
chr10	17603000	17603600	E82
chr10	17603600	17603800	E48
chr10	17603800	17604000	E74
chr10	17604000	17604200	E72
chr10	17604200	17605000	E74
chr10	17605000	17605400	E82
chr10	17605400	17605600	E5
chr10	17605600	17605800	E7
chr10	17605800	17607000	E82
chr10	17607000	17607200	E7
chr10	17607200	17607600	E82
chr10	17607600	17609600	E74
chr10	17609600	17609800	E76
chr10	17609800	17610400	E74
chr10	17610400	17610600	E72
chr10	17610600	17610800	E46
chr10	17610800	17611800	E74
chr10	17611800	17612000	E72
chr10	17612000	17612400	E74
chr10	17612400	17612600	E45
chr10	17612600	17613000	E74
chr10	17613000	17613200	E76
chr10	17613200	17614800	E74
chr10	17614800	17615000	E72
chr10	17615000	17615200	E78
chr10	17615200	17615400	E72
chr10	17615400	17615800	E74
chr10	17615800	17616000	E78
chr10	17616000	17620200	E74
chr10	17620200	17620400	E82
chr10	17620400	17620800	E6
chr10	17620800	17621000	E7
chr10	17621000	17621200	E6
chr10	17621200	17621400	E82
chr10	17621400	17623000	E74
chr10	17623000	17624000	E12
chr10	17624000	17624200	E8
chr10	17624200	17624600	E9
chr10	17624600	17624800	E50
chr10	17624800	17625000	E4
chr10	17625000	17625200	E5
chr10	17625200	17625400	E82
chr10	17625400	17625600	E6
chr10	17625600	17626200	E82
chr10	17626200	17626400	E5
chr10	17626400	17626600	E4
chr10	17626600	17626800	E11
chr10	17626800	17627800	E1
chr10	17627800	17628400	E2
chr10	17628400	17629400	E1
chr10	17629400	17629600	E2
chr10	17629600	17629800	E9
chr10	17629800	17630200	E6
chr10	17630200	17630400	E7
chr10	17630400	17630800	E82
chr10	17630800	17631400	E13
chr10	17631400	17632000	E82
chr10	17632000	17632200	E7
chr10	17632200	17632400	E25
chr10	17632400	17632600	E82
chr10	17632600	17632800	E6
chr10	17632800	17633000	E82
chr10	17633000	17634400	E74
chr10	17634400	17634800	E48
chr10	17634800	17635000	E74
chr10	17635000	17635200	E48
chr10	17635200	17639600	E74
chr10	17639600	17639800	E13
chr10	17639800	17642200	E74
chr10	17642200	17642400	E72
chr10	17642400	17642600	E45
chr10	17642600	17643800	E74
chr10	17643800	17644000	E72
chr10	17644000	17649000	E74
chr10	17649000	17649800	E82
chr10	17649800	17650000	E25
chr10	17650000	17650200	E82
chr10	17650200	17650400	E6
chr10	17650400	17650600	E7
chr10	17650600	17650800	E48
chr10	17650800	17651000	E46
chr10	17651000	17651200	E74
chr10	17651200	17651400	E45
chr10	17651400	17651800	E74
chr10	17651800	17652000	E46
chr10	17652000	17652600	E72
chr10	17652600	17652800	E74
chr10	17652800	17653000	E48
chr10	17653000	17653200	E72
chr10	17653200	17653400	E45
chr10	17653400	17653600	E6
chr10	17653600	17653800	E82
chr10	17653800	17654000	E48
chr10	17654000	17656000	E74
chr10	17656000	17656200	E46
chr10	17656200	17656400	E74
chr10	17656400	17656600	E72
chr10	17656600	17658000	E74
chr10	17658000	17658200	E44
chr10	17658200	17658400	E31
chr10	17658400	17658600	E24
chr10	17658600	17658800	E26
chr10	17658800	17659600	E21
chr10	17659600	17660000	E28
chr10	17660000	17660200	E30
chr10	17660200	17660400	E33
chr10	17660400	17660600	E50
chr10	17660600	17660800	E6
chr10	17660800	17661200	E82
chr10	17661200	17664600	E74
chr10	17664600	17664800	E78
chr10	17664800	17667000	E74
chr10	17667000	17667200	E45
chr10	17667200	17668600	E74
chr10	17668600	17668800	E45
chr10	17668800	17669000	E44
chr10	17669000	17669200	E36
chr10	17669200	17669400	E34
chr10	17669400	17669600	E74
chr10	17669600	17669800	E72
chr10	17669800	17672000	E74
chr10	17672000	17672200	E48
chr10	17672200	17674800	E74
chr10	17674800	17675000	E72
chr10	17675000	17677200	E74
chr10	17677200	17677400	E25
chr10	17677400	17677600	E82
chr10	17677600	17678400	E74
chr10	17678400	17678600	E44
chr10	17678600	17679400	E74
chr10	17679400	17679600	E78
chr10	17679600	17680200	E74
chr10	17680200	17680400	E72
chr10	17680400	17680600	E74
chr10	17680600	17680800	E71
chr10	17680800	17682600	E74
chr10	17682600	17682800	E44
chr10	17682800	17683400	E74
chr10	17683400	17683600	E72
chr10	17683600	17683800	E45
chr10	17683800	17684000	E7
chr10	17684000	17684200	E82
chr10	17684200	17684400	E23
chr10	17684400	17684600	E27
chr10	17684600	17684800	E30
chr10	17684800	17685000	E29
chr10	17685000	17685200	E26
chr10	17685200	17687000	E19
chr10	17687000	17687400	E21
chr10	17687400	17687800	E26
chr10	17687800	17688600	E28
chr10	17688600	17688800	E26
chr10	17688800	17689200	E24
chr10	17689200	17689400	E70
chr10	17689400	17689600	E18
chr10	17689600	17689800	E51
chr10	17689800	17690000	E22
chr10	17690000	17690200	E18
chr10	17690200	17690400	E70
chr10	17690400	17690600	E27
chr10	17690600	17691000	E18
chr10	17691000	17691200	E11
chr10	17691200	17691400	E13
chr10	17691400	17692000	E82
chr10	17692000	17692200	E13
chr10	17692200	17692600	E82
chr10	17692600	17693000	E7
chr10	17693000	17693400	E82
chr10	17693400	17693800	E13
chr10	17693800	17694000	E12
chr10	17694000	17694600	E11
chr10	17694600	17694800	E25
chr10	17694800	17695200	E12
chr10	17695200	17695400	E13
chr10	17695400	17695800	E4
chr10	17695800	17696000	E3
chr10	17696000	17696200	E66
chr10	17696200	17696400	E41
chr10	17696400	17696600	E66
chr10	17696600	17697000	E64
chr10	17697000	17697200	E67
chr10	17697200	17697600	E85
chr10	17697600	17697800	E64
chr10	17697800	17698200	E85
chr10	17698200	17698400	E64
chr10	17698400	17698600	E67
chr10	17698600	17698800	E63
chr10	17698800	17699200	E66
chr10	17699200	17699800	E10
chr10	17699800	17700000	E11
chr10	17700000	17700400	E12
chr10	17700400	17700600	E41
chr10	17700600	17700800	E66
chr10	17700800	17701000	E3
chr10	17701000	17701200	E62
chr10	17701200	17701400	E70
chr10	17701400	17701600	E50
chr10	17701600	17702000	E12
chr10	17702000	17702200	E7
chr10	17702200	17702400	E5
chr10	17702400	17702600	E82
chr10	17702600	17702800	E6
chr10	17702800	17703000	E82
chr10	17703000	17703200	E25
chr10	17703200	17703400	E7
chr10	17703400	17704000	E82
chr10	17704000	17704600	E74
chr10	17704600	17705000	E12
chr10	17705000	17705200	E23
chr10	17705200	17705400	E31
chr10	17705400	17705600	E32
chr10	17705600	17705800	E25
chr10	17705800	17706200	E13
chr10	17706200	17706400	E82
chr10	17706400	17706600	E13
chr10	17706600	17707000	E25
chr10	17707000	17707400	E82
chr10	17707400	17707600	E13
chr10	17707600	17707800	E25
chr10	17707800	17708000	E23
chr10	17708000	17708400	E82
chr10	17708400	17708800	E13
chr10	17708800	17709000	E22
chr10	17709000	17709200	E12
chr10	17709200	17709400	E9
chr10	17709400	17709600	E12
chr10	17709600	17709800	E22
chr10	17709800	17710400	E11
chr10	17710400	17710600	E18
chr10	17710600	17711200	E85
chr10	17711200	17711400	E20
chr10	17711400	17711600	E85
chr10	17711600	17711800	E20
chr10	17711800	17712200	E85
chr10	17712200	17712400	E17
chr10	17712400	17712600	E14
chr10	17712600	17712800	E12
chr10	17712800	17713000	E8
chr10	17713000	17713200	E25
chr10	17713200	17713400	E31
chr10	17713400	17713600	E13
chr10	17713600	17713800	E82
chr10	17713800	17714000	E7
chr10	17714000	17714200	E13
chr10	17714200	17717000	E74
chr10	17717000	17717200	E25
chr10	17717200	17717400	E7
chr10	17717400	17717600	E82
chr10	17717600	17717800	E13
chr10	17717800	17718200	E82
chr10	17718200	17718400	E6
chr10	17718400	17719200	E82
chr10	17719200	17719400	E13
chr10	17719400	17719600	E82
chr10	17719600	17719800	E13
chr10	17719800	17720600	E82
chr10	17720600	17721000	E13
chr10	17721000	17721200	E8
chr10	17721200	17721400	E11
chr10	17721400	17721600	E22
chr10	17721600	17721800	E18
chr10	17721800	17722000	E17
chr10	17722000	17722200	E18
chr10	17722200	17722400	E70
chr10	17722400	17722600	E22
chr10	17722600	17722800	E9
chr10	17722800	17723000	E12
chr10	17723000	17723200	E13
chr10	17723200	17723400	E5
chr10	17723400	17723800	E12
chr10	17723800	17724000	E11
chr10	17724000	17724200	E18
chr10	17724200	17724400	E21
chr10	17724400	17724600	E28
chr10	17724600	17724800	E21
chr10	17724800	17725200	E18
chr10	17725200	17725400	E70
chr10	17725400	17725800	E18
chr10	17725800	17726000	E17
chr10	17726000	17726200	E67
chr10	17726200	17726400	E85
chr10	17726400	17726600	E20
chr10	17726600	17726800	E19
chr10	17726800	17727200	E20
chr10	17727200	17727400	E85
chr10	17727400	17728000	E67
chr10	17728000	17728200	E18
chr10	17728200	17728400	E15
chr10	17728400	17728600	E13
chr10	17728600	17728800	E7
chr10	17728800	17729000	E6
chr10	17729000	17729600	E82
chr10	17729600	17729800	E13
chr10	17729800	17731800	E74
chr10	17731800	17732000	E72
chr10	17732000	17732800	E74
chr10	17732800	17733000	E25
chr10	17733000	17733200	E82
chr10	17733200	17733400	E45
chr10	17733400	17733600	E7
chr10	17733600	17734600	E82
chr10	17734600	17734800	E56
chr10	17734800	17735200	E82
chr10	17735200	17735400	E13
chr10	17735400	17738400	E74
chr10	17738400	17738600	E13
chr10	17738600	17738800	E7
chr10	17738800	17739600	E82
chr10	17739600	17740000	E25
chr10	17740000	17740200	E82
chr10	17740200	17740400	E31
chr10	17740400	17740600	E7
chr10	17740600	17742400	E82
chr10	17742400	17742600	E6
chr10	17742600	17744600	E82
chr10	17744600	17744800	E45
chr10	17744800	17745000	E44
chr10	17745000	17745200	E48
chr10	17745200	17745400	E31
chr10	17745400	17745600	E23
chr10	17745600	17745800	E82
chr10	17745800	17746000	E44
chr10	17746000	17746400	E13
chr10	17746400	17746600	E82
chr10	17746600	17746800	E48
chr10	17746800	17748600	E74
chr10	17748600	17748800	E72
chr10	17748800	17749000	E44
chr10	17749000	17749200	E72
chr10	17749200	17749400	E78
chr10	17749400	17750000	E74
chr10	17750000	17750400	E72
chr10	17750400	17752000	E74
chr10	17752000	17752200	E44
chr10	17752200	17752400	E72
chr10	17752400	17753800	E74
chr10	17753800	17754200	E78
chr10	17754200	17754600	E74
chr10	17754600	17754800	E77
chr10	17754800	17755800	E74
chr10	17755800	17756000	E72
chr10	17756000	17756200	E47
chr10	17756200	17764200	E73
chr10	17764200	17764400	E49
chr10	17764400	17764600	E44
chr10	17764600	17765000	E50
chr10	17765000	17765200	E5
chr10	17765200	17765400	E6
chr10	17765400	17765600	E44
chr10	17765600	17766000	E82
chr10	17766000	17766200	E25
chr10	17766200	17768200	E82
chr10	17768200	17770000	E74
chr10	17770000	17770200	E72
chr10	17770200	17770400	E74
chr10	17770400	17770600	E81
chr10	17770600	17772400	E74
chr10	17772400	17772600	E25
chr10	17772600	17773200	E74
chr10	17773200	17773400	E45
chr10	17773400	17775400	E74
chr10	17775400	17775600	E46
chr10	17775600	17776000	E74
chr10	17776000	17776200	E72
chr10	17776200	17777000	E74
chr10	17777000	17777200	E72
chr10	17777200	17796800	E73
chr10	17796800	17797000	E47
chr10	17797000	17845000	E73
chr10	17845000	17845200	E47
chr10	17845200	17875800	E73
chr10	17875800	17876000	E47
chr10	17876000	17880800	E73
chr10	17880800	17881000	E47
chr10	17881000	18094800	E73
chr10	18094800	18095000	E46
chr10	18095000	18095200	E44
chr10	18095200	18126000	E73
chr10	18126000	18126200	E47
chr10	18126200	18127200	E73
chr10	18127200	18127400	E46
chr10	18127400	18127600	E72
chr10	18127600	18127800	E78
chr10	18127800	18128400	E74
chr10	18128400	18128600	E72
chr10	18128600	18222000	E73
chr10	18222000	18222200	E47
chr10	18222200	18225400	E73
chr10	18225400	18225600	E72
chr10	18225600	18228000	E73
chr10	18228000	18228200	E74
chr10	18228200	18228400	E72
chr10	18228400	18229000	E74
chr10	18229000	18229200	E79
chr10	18229200	18229400	E75
chr10	18229400	18231200	E74
chr10	18231200	18231400	E71
chr10	18231400	18235400	E74
chr10	18235400	18235600	E72
chr10	18235600	18239400	E74
chr10	18239400	18239600	E45
chr10	18239600	18244000	E74
chr10	18244000	18244200	E46
chr10	18244200	18244600	E72
chr10	18244600	18245600	E74
chr10	18245600	18245800	E46
chr10	18245800	18250400	E74
chr10	18250400	18250600	E55
chr10	18250600	18250800	E35
chr10	18250800	18251000	E53
chr10	18251000	18251200	E55
chr10	18251200	18251400	E54
chr10	18251400	18251600	E37
chr10	18251600	18251800	E36
chr10	18251800	18252400	E74
chr10	18252400	18252600	E46
chr10	18252600	18254400	E74
chr10	18254400	18254600	E48
chr10	18254600	18256400	E74
chr10	18256400	18256600	E76
chr10	18256600	18258400	E74
chr10	18258400	18258600	E48
chr10	18258600	18259200	E74
chr10	18259200	18259400	E55
chr10	18259400	18259600	E48
chr10	18259600	18262400	E74
chr10	18262400	18262600	E71
chr10	18262600	18263400	E74
chr10	18263400	18263600	E45
chr10	18263600	18263800	E74
chr10	18263800	18264000	E46
chr10	18264000	18264200	E49
chr10	18264200	18264400	E78
chr10	18264400	18265200	E74
chr10	18265200	18265400	E77
chr10	18265400	18266600	E74
chr10	18266600	18266800	E45
chr10	18266800	18270200	E74
chr10	18270200	18270400	E72
chr10	18270400	18271000	E74
chr10	18271000	18271200	E72
chr10	18271200	18271400	E48
chr10	18271400	18271600	E38
chr10	18271600	18271800	E37
chr10	18271800	18272000	E55
chr10	18272000	18272200	E36
chr10	18272200	18272400	E52
chr10	18272400	18272600	E58
chr10	18272600	18272800	E52
chr10	18272800	18273200	E58
chr10	18273200	18273400	E53
chr10	18273400	18273600	E57
chr10	18273600	18274000	E52
chr10	18274000	18274200	E58
chr10	18274200	18274400	E54
chr10	18274400	18274600	E16
chr10	18274600	18274800	E84
chr10	18274800	18275000	E37
chr10	18275000	18275200	E53
chr10	18275200	18275600	E36
chr10	18275600	18275800	E37
chr10	18275800	18276000	E54
chr10	18276000	18276200	E55
chr10	18276200	18276800	E36
chr10	18276800	18277000	E52
chr10	18277000	18277200	E53
chr10	18277200	18277400	E52
chr10	18277400	18277600	E53
chr10	18277600	18277800	E35
chr10	18277800	18278000	E58
chr10	18278000	18278600	E59
chr10	18278600	18278800	E61
chr10	18278800	18279000	E59
chr10	18279000	18279400	E61
chr10	18279400	18279800	E59
chr10	18279800	18280000	E68
chr10	18280000	18280400	E57
chr10	18280400	18280600	E56
chr10	18280600	18280800	E84
chr10	18280800	18281000	E55
chr10	18281000	18283000	E74
chr10	18283000	18283800	E55
chr10	18283800	18284000	E54
chr10	18284000	18284800	E55
chr10	18284800	18285000	E53
chr10	18285000	18285200	E55
chr10	18285200	18285400	E13
chr10	18285400	18286000	E74
chr10	18286000	18286200	E55
chr10	18286200	18286400	E74
chr10	18286400	18286600	E71
chr10	18286600	18286800	E55
chr10	18286800	18287200	E54
chr10	18287200	18287800	E55
chr10	18287800	18288200	E34
chr10	18288200	18288600	E74
chr10	18288600	18288800	E55
chr10	18288800	18289400	E74
chr10	18289400	18289600	E45
chr10	18289600	18289800	E74
chr10	18289800	18290000	E48
chr10	18290000	18290400	E74
chr10	18290400	18290600	E46
chr10	18290600	18290800	E38
chr10	18290800	18291000	E82
chr10	18291000	18291200	E39
chr10	18291200	18291400	E37
chr10	18291400	18291600	E38
chr10	18291600	18291800	E46
chr10	18291800	18292400	E74
chr10	18292400	18292600	E46
chr10	18292600	18293600	E74
chr10	18293600	18293800	E72
chr10	18293800	18294400	E74
chr10	18294400	18294800	E38
chr10	18294800	18295200	E49
chr10	18295200	18295400	E55
chr10	18295400	18295600	E54
chr10	18295600	18296000	E55
chr10	18296000	18296400	E37
chr10	18296400	18296600	E55
chr10	18296600	18297000	E37
chr10	18297000	18297200	E53
chr10	18297200	18297400	E37
chr10	18297400	18297600	E54
chr10	18297600	18300400	E74
chr10	18300400	18300600	E72
chr10	18300600	18301800	E74
chr10	18301800	18302000	E46
chr10	18302000	18304600	E74
chr10	18304600	18304800	E72
chr10	18304800	18305000	E44
chr10	18305000	18305400	E74
chr10	18305400	18305600	E46
chr10	18305600	18306800	E74
chr10	18306800	18307000	E72
chr10	18307000	18311400	E74
chr10	18311400	18311800	E72
chr10	18311800	18312200	E74
chr10	18312200	18312400	E72
chr10	18312400	18313400	E74
chr10	18313400	18313600	E46
chr10	18313600	18316200	E74
chr10	18316200	18316400	E45
chr10	18316400	18316800	E74
chr10	18316800	18317000	E77
chr10	18317000	18318200	E74
chr10	18318200	18318400	E72
chr10	18318400	18318800	E74
chr10	18318800	18319000	E46
chr10	18319000	18319400	E74
chr10	18319400	18319600	E46
chr10	18319600	18327000	E73
chr10	18327000	18327200	E71
chr10	18327200	18328000	E74
chr10	18328000	18328200	E46
chr10	18328200	18329600	E74
chr10	18329600	18329800	E72
chr10	18329800	18331600	E74
chr10	18331600	18331800	E72
chr10	18331800	18332000	E74
chr10	18332000	18332800	E55
chr10	18332800	18333200	E84
chr10	18333200	18333400	E38
chr10	18333400	18333600	E55
chr10	18333600	18333800	E37
chr10	18333800	18334000	E84
chr10	18334000	18334200	E54
chr10	18334200	18334400	E36
chr10	18334400	18334600	E16
chr10	18334600	18334800	E53
chr10	18334800	18335000	E54
chr10	18335000	18335200	E55
chr10	18335200	18336200	E74
chr10	18336200	18336400	E48
chr10	18336400	18336600	E74
chr10	18336600	18336800	E75
chr10	18336800	18337400	E74
chr10	18337400	18337600	E48
chr10	18337600	18338800	E74
chr10	18338800	18339000	E48
chr10	18339000	18342000	E74
chr10	18342000	18342200	E46
chr10	18342200	18343000	E74
chr10	18343000	18343200	E72
chr10	18343200	18347600	E74
chr10	18347600	18347800	E48
chr10	18347800	18351800	E74
chr10	18351800	18352000	E75
chr10	18352000	18352200	E81
chr10	18352200	18354000	E74
chr10	18354000	18354200	E72
chr10	18354200	18356600	E74
chr10	18356600	18356800	E71
chr10	18356800	18357400	E74
chr10	18357400	18357600	E72
chr10	18357600	18358800	E74
chr10	18358800	18359000	E44
chr10	18359000	18359400	E74
chr10	18359400	18359600	E72
chr10	18359600	18363600	E74
chr10	18363600	18364000	E72
chr10	18364000	18365200	E74
chr10	18365200	18365400	E48
chr10	18365400	18368200	E74
chr10	18368200	18368400	E46
chr10	18368400	18369000	E74
chr10	18369000	18369400	E48
chr10	18369400	18369600	E45
chr10	18369600	18369800	E77
chr10	18369800	18370600	E74
chr10	18370600	18370800	E72
chr10	18370800	18373000	E74
chr10	18373000	18373200	E48
chr10	18373200	18373400	E72
chr10	18373400	18373600	E79
chr10	18373600	18374200	E74
chr10	18374200	18374400	E72
chr10	18374400	18375200	E74
chr10	18375200	18375400	E48
chr10	18375400	18376600	E74
chr10	18376600	18376800	E45
chr10	18376800	18377600	E74
chr10	18377600	18377800	E44
chr10	18377800	18379600	E74
chr10	18379600	18379800	E72
chr10	18379800	18380600	E74
chr10	18380600	18380800	E45
chr10	18380800	18381000	E72
chr10	18381000	18383600	E74
chr10	18383600	18384000	E72
chr10	18384000	18385400	E74
chr10	18385400	18385600	E36
chr10	18385600	18385800	E48
chr10	18385800	18386000	E46
chr10	18386000	18386200	E72
chr10	18386200	18386600	E74
chr10	18386600	18386800	E45
chr10	18386800	18387000	E74
chr10	18387000	18387200	E46
chr10	18387200	18387400	E74
chr10	18387400	18387600	E82
chr10	18387600	18387800	E25
chr10	18387800	18389800	E74
chr10	18389800	18390000	E46
chr10	18390000	18391200	E74
chr10	18391200	18391400	E45
chr10	18391400	18392800	E74
chr10	18392800	18393000	E72
chr10	18393000	18393200	E77
chr10	18393200	18393400	E38
chr10	18393400	18393600	E55
chr10	18393600	18393800	E48
chr10	18393800	18395800	E74
chr10	18395800	18396000	E77
chr10	18396000	18396200	E48
chr10	18396200	18396800	E55
chr10	18396800	18397000	E46
chr10	18397000	18400800	E74
chr10	18400800	18401000	E80
chr10	18401000	18401400	E74
chr10	18401400	18401600	E49
chr10	18401600	18404800	E73
chr10	18404800	18405000	E47
chr10	18405000	18412000	E73
chr10	18412000	18413200	E74
chr10	18413200	18413400	E79
chr10	18413400	18413600	E48
chr10	18413600	18414600	E74
chr10	18414600	18414800	E72
chr10	18414800	18415000	E74
chr10	18415000	18415200	E48
chr10	18415200	18418400	E74
chr10	18418400	18418600	E72
chr10	18418600	18418800	E48
chr10	18418800	18423400	E74
chr10	18423400	18423600	E72
chr10	18423600	18425000	E74
chr10	18425000	18425200	E34
chr10	18425200	18426800	E74
chr10	18426800	18427000	E72
chr10	18427000	18429200	E74
chr10	18429200	18429400	E46
chr10	18429400	18429600	E49
chr10	18429600	18429800	E34
chr10	18429800	18430200	E45
chr10	18430200	18430400	E48
chr10	18430400	18430600	E74
chr10	18430600	18430800	E48
chr10	18430800	18435200	E74
chr10	18435200	18435400	E46
chr10	18435400	18446800	E73
chr10	18446800	18447000	E46
chr10	18447000	18448200	E74
chr10	18448200	18448400	E13
chr10	18448400	18448600	E82
chr10	18448600	18448800	E74
chr10	18448800	18449000	E72
chr10	18449000	18449800	E74
chr10	18449800	18450000	E72
chr10	18450000	18450200	E74
chr10	18450200	18450400	E71
chr10	18450400	18451200	E74
chr10	18451200	18451400	E25
chr10	18451400	18451600	E72
chr10	18451600	18452600	E74
chr10	18452600	18452800	E46
chr10	18452800	18455200	E74
chr10	18455200	18455400	E72
chr10	18455400	18455800	E74
chr10	18455800	18456000	E71
chr10	18456000	18456200	E74
chr10	18456200	18456400	E71
chr10	18456400	18456600	E72
chr10	18456600	18463400	E74
chr10	18463400	18463600	E72
chr10	18463600	18466200	E74
chr10	18466200	18466400	E46
chr10	18466400	18466600	E72
chr10	18466600	18469000	E74
chr10	18469000	18469200	E48
chr10	18469200	18472000	E74
chr10	18472000	18472200	E79
chr10	18472200	18472400	E72
chr10	18472400	18481400	E73
chr10	18481400	18481600	E72
chr10	18481600	18483000	E74
chr10	18483000	18483200	E79
chr10	18483200	18485200	E74
chr10	18485200	18485400	E46
chr10	18485400	18485600	E72
chr10	18485600	18486400	E74
chr10	18486400	18486600	E72
chr10	18486600	18487400	E74
chr10	18487400	18487600	E48
chr10	18487600	18494400	E74
chr10	18494400	18494600	E76
chr10	18494600	18494800	E48
chr10	18494800	18497400	E74
chr10	18497400	18497600	E46
chr10	18497600	18501400	E74
chr10	18501400	18501600	E46
chr10	18501600	18502600	E74
chr10	18502600	18502800	E72
chr10	18502800	18503800	E74
chr10	18503800	18504000	E48
chr10	18504000	18506800	E74
chr10	18506800	18507000	E77
chr10	18507000	18508000	E74
chr10	18508000	18508200	E76
chr10	18508200	18508400	E77
chr10	18508400	18513400	E74
chr10	18513400	18513600	E46
chr10	18513600	18519000	E73
chr10	18519000	18519200	E47
chr10	18519200	18527200	E73
chr10	18527200	18527400	E45
chr10	18527400	18530600	E74
chr10	18530600	18531600	E82
chr10	18531600	18531800	E77
chr10	18531800	18532400	E74
chr10	18532400	18532600	E45
chr10	18532600	18537600	E74
chr10	18537600	18537800	E72
chr10	18537800	18542800	E74
chr10	18542800	18543800	E82
chr10	18543800	18545600	E74
chr10	18545600	18545800	E45
chr10	18545800	18548800	E74
chr10	18548800	18549000	E72
chr10	18549000	18560400	E73
chr10	18560400	18560600	E72
chr10	18560600	18560800	E25
chr10	18560800	18568400	E73
chr10	18568400	18568600	E72
chr10	18568600	18570400	E74
chr10	18570400	18570600	E72
chr10	18570600	18572600	E74
chr10	18572600	18572800	E72
chr10	18572800	18574800	E74
chr10	18574800	18575000	E46
chr10	18575000	18575800	E74
chr10	18575800	18576000	E45
chr10	18576000	18576200	E6
chr10	18576200	18576400	E7
chr10	18576400	18576600	E82
chr10	18576600	18576800	E7
chr10	18576800	18577600	E82
chr10	18577600	18577800	E6
chr10	18577800	18578000	E7
chr10	18578000	18578200	E82
chr10	18578200	18578400	E44
chr10	18578400	18579400	E82
chr10	18579400	18579600	E13
chr10	18579600	18580000	E82
chr10	18580000	18580200	E46
chr10	18580200	18580600	E74
chr10	18580600	18581200	E82
chr10	18581200	18581800	E83
chr10	18581800	18582000	E12
chr10	18582000	18582200	E11
chr10	18582200	18582600	E10
chr10	18582600	18583000	E11
chr10	18583000	18583400	E12
chr10	18583400	18583600	E11
chr10	18583600	18583800	E9
chr10	18583800	18584000	E13
chr10	18584000	18584800	E82
chr10	18584800	18588000	E74
chr10	18588000	18588200	E72
chr10	18588200	18588600	E74
chr10	18588600	18588800	E48
chr10	18588800	18589600	E74
chr10	18589600	18590000	E25
chr10	18590000	18595200	E74
chr10	18595200	18595400	E13
chr10	18595400	18595600	E82
chr10	18595600	18598800	E74
chr10	18598800	18599000	E25
chr10	18599000	18601400	E82
chr10	18601400	18601600	E13
chr10	18601600	18601800	E4
chr10	18601800	18602000	E5
chr10	18602000	18602200	E6
chr10	18602200	18602400	E8
chr10	18602400	18602800	E7
chr10	18602800	18603400	E82
chr10	18603400	18603600	E13
chr10	18603600	18604400	E82
chr10	18604400	18604600	E74
chr10	18604600	18604800	E82
chr10	18604800	18610200	E74
chr10	18610200	18610400	E25
chr10	18610400	18611600	E82
chr10	18611600	18611800	E25
chr10	18611800	18613600	E74
chr10	18613600	18613800	E78
chr10	18613800	18614000	E6
chr10	18614000	18614200	E7
chr10	18614200	18614400	E82
chr10	18614400	18614600	E6
chr10	18614600	18614800	E45
chr10	18614800	18616800	E74
chr10	18616800	18617000	E13
chr10	18617000	18624600	E74
chr10	18624600	18625000	E48
chr10	18625000	18625600	E82
chr10	18625600	18625800	E6
chr10	18625800	18626000	E82
chr10	18626000	18627600	E74
chr10	18627600	18627800	E46
chr10	18627800	18630200	E74
chr10	18630200	18630400	E25
chr10	18630400	18632000	E74
chr10	18632000	18632200	E81
chr10	18632200	18635800	E74
chr10	18635800	18636000	E6
chr10	18636000	18636400	E82
chr10	18636400	18636600	E77
chr10	18636600	18638200	E82
chr10	18638200	18638400	E13
chr10	18638400	18638600	E82
chr10	18638600	18639200	E13
chr10	18639200	18639600	E11
chr10	18639600	18639800	E10
chr10	18639800	18640000	E11
chr10	18640000	18640200	E10
chr10	18640200	18640400	E1
chr10	18640400	18641200	E2
chr10	18641200	18641400	E10
chr10	18641400	18641800	E9
chr10	18641800	18642000	E82
chr10	18642000	18642800	E13
chr10	18642800	18643000	E82
chr10	18643000	18643200	E7
chr10	18643200	18643400	E12
chr10	18643400	18643600	E6
chr10	18643600	18643800	E82
chr10	18643800	18646800	E74
chr10	18646800	18647000	E46
chr10	18647000	18647200	E13
chr10	18647200	18647400	E82
chr10	18647400	18647600	E8
chr10	18647600	18647800	E82
chr10	18647800	18648000	E13
chr10	18648000	18648200	E82
chr10	18648200	18648400	E13
chr10	18648400	18648600	E82
chr10	18648600	18648800	E6
chr10	18648800	18649600	E82
chr10	18649600	18649800	E5
chr10	18649800	18650000	E13
chr10	18650000	18650200	E5
chr10	18650200	18650600	E6
chr10	18650600	18651000	E82
chr10	18651000	18651200	E13
chr10	18651200	18651400	E82
chr10	18651400	18651600	E13
chr10	18651600	18652000	E12
chr10	18652000	18652800	E9
chr10	18652800	18653000	E12
chr10	18653000	18653400	E3
chr10	18653400	18653600	E2
chr10	18653600	18654600	E10
chr10	18654600	18655000	E2
chr10	18655000	18655200	E9
chr10	18655200	18655400	E4
chr10	18655400	18655600	E5
chr10	18655600	18655800	E13
chr10	18655800	18656200	E82
chr10	18656200	18656400	E13
chr10	18656400	18656600	E4
chr10	18656600	18656800	E12
chr10	18656800	18657400	E11
chr10	18657400	18657600	E9
chr10	18657600	18657800	E4
chr10	18657800	18658200	E12
chr10	18658200	18658400	E9
chr10	18658400	18658600	E13
chr10	18658600	18659200	E7
chr10	18659200	18659600	E82
chr10	18659600	18659800	E13
chr10	18659800	18660000	E82
chr10	18660000	18660200	E6
chr10	18660200	18660800	E82
chr10	18660800	18661000	E49
chr10	18661000	18661200	E5
chr10	18661200	18661400	E4
chr10	18661400	18661600	E3
chr10	18661600	18661800	E13
chr10	18661800	18663600	E82
chr10	18663600	18663800	E13
chr10	18663800	18664000	E44
chr10	18664000	18665200	E74
chr10	18665200	18665400	E46
chr10	18665400	18667200	E74
chr10	18667200	18667400	E72
chr10	18667400	18667600	E74
chr10	18667600	18667800	E45
chr10	18667800	18668600	E82
chr10	18668600	18668800	E7
chr10	18668800	18669000	E5
chr10	18669000	18669400	E82
chr10	18669400	18669600	E7
chr10	18669600	18669800	E82
chr10	18669800	18670000	E74
chr10	18670000	18670400	E72
chr10	18670400	18673200	E74
chr10	18673200	18673400	E72
chr10	18673400	18675800	E74
chr10	18675800	18676000	E77
chr10	18676000	18676200	E72
chr10	18676200	18676600	E74
chr10	18676600	18676800	E78
chr10	18676800	18677200	E74
chr10	18677200	18677400	E25
chr10	18677400	18677600	E82
chr10	18677600	18677800	E13
chr10	18677800	18678000	E82
chr10	18678000	18678200	E6
chr10	18678200	18679200	E82
chr10	18679200	18679800	E74
chr10	18679800	18680000	E72
chr10	18680000	18683800	E74
chr10	18683800	18684000	E25
chr10	18684000	18685200	E82
chr10	18685200	18685400	E7
chr10	18685400	18685600	E6
chr10	18685600	18685800	E5
chr10	18685800	18686000	E8
chr10	18686000	18686400	E13
chr10	18686400	18686800	E82
chr10	18686800	18687000	E8
chr10	18687000	18687800	E10
chr10	18687800	18688200	E1
chr10	18688200	18688400	E2
chr10	18688400	18689600	E1
chr10	18689600	18689800	E28
chr10	18689800	18690400	E17
chr10	18690400	18691000	E18
chr10	18691000	18691200	E1
chr10	18691200	18691800	E18
chr10	18691800	18692000	E10
chr10	18692000	18692200	E18
chr10	18692200	18692600	E22
chr10	18692600	18693000	E23
chr10	18693000	18693200	E25
chr10	18693200	18693600	E23
chr10	18693600	18693800	E25
chr10	18693800	18694400	E82
chr10	18694400	18694600	E13
chr10	18694600	18695000	E82
chr10	18695000	18695200	E13
chr10	18695200	18697000	E82
chr10	18697000	18697200	E7
chr10	18697200	18697400	E5
chr10	18697400	18697800	E7
chr10	18697800	18698000	E6
chr10	18698000	18698200	E7
chr10	18698200	18698400	E8
chr10	18698400	18698600	E4
chr10	18698600	18698800	E3
chr10	18698800	18699000	E2
chr10	18699000	18699200	E3
chr10	18699200	18699600	E11
chr10	18699600	18699800	E3
chr10	18699800	18700000	E12
chr10	18700000	18700200	E82
chr10	18700200	18700400	E7
chr10	18700400	18701000	E82
chr10	18701000	18701200	E4
chr10	18701200	18701400	E50
chr10	18701400	18701600	E7
chr10	18701600	18702000	E6
chr10	18702000	18703400	E82
chr10	18703400	18703600	E6
chr10	18703600	18703800	E82
chr10	18703800	18704200	E6
chr10	18704200	18704400	E7
chr10	18704400	18705400	E82
chr10	18705400	18705600	E13
chr10	18705600	18705800	E5
chr10	18705800	18706000	E4
chr10	18706000	18706200	E13
chr10	18706200	18706400	E8
chr10	18706400	18706600	E5
chr10	18706600	18706800	E13
chr10	18706800	18707000	E4
chr10	18707000	18707200	E3
chr10	18707200	18707400	E66
chr10	18707400	18707600	E65
chr10	18707600	18708000	E2
chr10	18708000	18708200	E10
chr10	18708200	18708400	E12
chr10	18708400	18708600	E13
chr10	18708600	18710000	E82
chr10	18710000	18710200	E25
chr10	18710200	18710800	E82
chr10	18710800	18711000	E13
chr10	18711000	18711200	E82
chr10	18711200	18711400	E25
chr10	18711400	18711600	E16
chr10	18711600	18711800	E82
chr10	18711800	18712000	E83
chr10	18712000	18712400	E82
chr10	18712400	18712600	E83
chr10	18712600	18712800	E25
chr10	18712800	18713200	E82
chr10	18713200	18713400	E6
chr10	18713400	18714200	E82
chr10	18714200	18716000	E74
chr10	18716000	18716200	E77
chr10	18716200	18719800	E74
chr10	18719800	18720000	E13
chr10	18720000	18720400	E82
chr10	18720400	18720600	E13
chr10	18720600	18720800	E82
chr10	18720800	18731200	E74
chr10	18731200	18731400	E72
chr10	18731400	18732600	E74
chr10	18732600	18732800	E46
chr10	18732800	18734800	E74
chr10	18734800	18735000	E13
chr10	18735000	18735200	E9
chr10	18735200	18735400	E13
chr10	18735400	18735600	E5
chr10	18735600	18735800	E6
chr10	18735800	18736000	E7
chr10	18736000	18737800	E82
chr10	18737800	18738000	E6
chr10	18738000	18738200	E44
chr10	18738200	18738400	E50
chr10	18738400	18738800	E66
chr10	18738800	18739000	E65
chr10	18739000	18739600	E3
chr10	18739600	18739800	E4
chr10	18739800	18740000	E5
chr10	18740000	18740200	E4
chr10	18740200	18740400	E5
chr10	18740400	18742600	E82
chr10	18742600	18743000	E5
chr10	18743000	18743400	E82
chr10	18743400	18743600	E7
chr10	18743600	18743800	E82
chr10	18743800	18744000	E7
chr10	18744000	18744200	E5
chr10	18744200	18744400	E4
chr10	18744400	18744800	E41
chr10	18744800	18745000	E50
chr10	18745000	18746000	E66
chr10	18746000	18746200	E41
chr10	18746200	18746600	E65
chr10	18746600	18746800	E3
chr10	18746800	18747000	E4
chr10	18747000	18747200	E12
chr10	18747200	18747400	E13
chr10	18747400	18753200	E74
chr10	18753200	18754200	E82
chr10	18754200	18754400	E7
chr10	18754400	18754600	E82
chr10	18754600	18754800	E6
chr10	18754800	18755000	E5
chr10	18755000	18755200	E12
chr10	18755200	18755400	E13
chr10	18755400	18755800	E7
chr10	18755800	18756000	E13
chr10	18756000	18756800	E82
chr10	18756800	18757000	E13
chr10	18757000	18757800	E82
chr10	18757800	18758000	E6
chr10	18758000	18758200	E7
chr10	18758200	18759200	E82
chr10	18759200	18759400	E6
chr10	18759400	18759800	E82
chr10	18759800	18760000	E13
chr10	18760000	18760200	E5
chr10	18760200	18760400	E12
chr10	18760400	18760600	E14
chr10	18760600	18761000	E18
chr10	18761000	18761200	E10
chr10	18761200	18761400	E1
chr10	18761400	18761600	E2
chr10	18761600	18762000	E11
chr10	18762000	18762200	E13
chr10	18762200	18763600	E74
chr10	18763600	18763800	E72
chr10	18763800	18766600	E74
chr10	18766600	18766800	E72
chr10	18766800	18769800	E74
chr10	18769800	18770000	E72
chr10	18770000	18771000	E74
chr10	18771000	18771200	E13
chr10	18771200	18773200	E74
chr10	18773200	18773400	E78
chr10	18773400	18775200	E74
chr10	18775200	18775400	E45
chr10	18775400	18776200	E74
chr10	18776200	18776400	E72
chr10	18776400	18782200	E74
chr10	18782200	18782400	E72
chr10	18782400	18787000	E74
chr10	18787000	18787200	E72
chr10	18787200	18789000	E74
chr10	18789000	18789600	E82
chr10	18789600	18789800	E83
chr10	18789800	18790000	E22
chr10	18790000	18790200	E11
chr10	18790200	18790400	E8
chr10	18790400	18790600	E18
chr10	18790600	18790800	E22
chr10	18790800	18791000	E11
chr10	18791000	18791200	E12
chr10	18791200	18792000	E83
chr10	18792000	18793000	E82
chr10	18793000	18793600	E74
chr10	18793600	18794600	E82
chr10	18794600	18794800	E7
chr10	18794800	18795400	E82
chr10	18795400	18796800	E74
chr10	18796800	18797200	E45
chr10	18797200	18798200	E74
chr10	18798200	18798400	E48
chr10	18798400	18798800	E74
chr10	18798800	18799000	E45
chr10	18799000	18800000	E74
chr10	18800000	18800200	E44
chr10	18800200	18800400	E74
chr10	18800400	18800600	E45
chr10	18800600	18802200	E74
chr10	18802200	18802400	E79
chr10	18802400	18802600	E45
chr10	18802600	18806800	E74
chr10	18806800	18807000	E79
chr10	18807000	18809000	E74
chr10	18809000	18809200	E72
chr10	18809200	18812400	E74
chr10	18812400	18812600	E80
chr10	18812600	18813600	E74
chr10	18813600	18813800	E80
chr10	18813800	18814000	E79
chr10	18814000	18821000	E74
chr10	18821000	18821400	E72
chr10	18821400	18824400	E74
chr10	18824400	18824600	E71
chr10	18824600	18825000	E74
chr10	18825000	18825400	E46
chr10	18825400	18825600	E74
chr10	18825600	18825800	E46
chr10	18825800	18826200	E74
chr10	18826200	18826400	E72
chr10	18826400	18828600	E74
chr10	18828600	18828800	E79
chr10	18828800	18833600	E74
chr10	18833600	18833800	E81
chr10	18833800	18836000	E74
chr10	18836000	18836200	E46
chr10	18836200	18836400	E72
chr10	18836400	18838600	E74
chr10	18838600	18838800	E72
chr10	18838800	18841800	E74
chr10	18841800	18842000	E72
chr10	18842000	18842200	E74
chr10	18842200	18842400	E45
chr10	18842400	18843000	E74
chr10	18843000	18843200	E45
chr10	18843200	18850600	E73
chr10	18850600	18850800	E71
chr10	18850800	18852800	E74
chr10	18852800	18853000	E72
chr10	18853000	18853200	E46
chr10	18853200	18858200	E73
chr10	18858200	18858600	E72
chr10	18858600	18861400	E74
chr10	18861400	18861600	E71
chr10	18861600	18862000	E74
chr10	18862000	18862200	E48
chr10	18862200	18863000	E74
chr10	18863000	18863200	E81
chr10	18863200	18864200	E74
chr10	18864200	18864400	E46
chr10	18864400	18864600	E48
chr10	18864600	18865200	E74
chr10	18865200	18865400	E75
chr10	18865400	18866200	E74
chr10	18866200	18866400	E79
chr10	18866400	18867400	E74
chr10	18867400	18867600	E48
chr10	18867600	18868400	E74
chr10	18868400	18868600	E46
chr10	18868600	18868800	E45
chr10	18868800	18869400	E74
chr10	18869400	18869600	E80
chr10	18869600	18870800	E74
chr10	18870800	18871400	E82
chr10	18871400	18871800	E7
chr10	18871800	18872000	E4
chr10	18872000	18872200	E7
chr10	18872200	18872400	E6
chr10	18872400	18872800	E82
chr10	18872800	18874200	E74
chr10	18874200	18874400	E77
chr10	18874400	18877800	E74
chr10	18877800	18878000	E48
chr10	18878000	18878200	E74
chr10	18878200	18878400	E48
chr10	18878400	18883600	E74
chr10	18883600	18883800	E48
chr10	18883800	18886400	E74
chr10	18886400	18886600	E75
chr10	18886600	18888000	E74
chr10	18888000	18888200	E72
chr10	18888200	18889400	E74
chr10	18889400	18889600	E84
chr10	18889600	18889800	E54
chr10	18889800	18890600	E74
chr10	18890600	18890800	E77
chr10	18890800	18892400	E74
chr10	18892400	18892600	E48
chr10	18892600	18894200	E74
chr10	18894200	18894400	E25
chr10	18894400	18896200	E74
chr10	18896200	18896400	E45
chr10	18896400	18896600	E82
chr10	18896600	18896800	E32
chr10	18896800	18897800	E82
chr10	18897800	18898000	E38
chr10	18898000	18898200	E54
chr10	18898200	18898400	E38
chr10	18898400	18900200	E74
chr10	18900200	18900400	E80
chr10	18900400	18901200	E74
chr10	18901200	18901400	E79
chr10	18901400	18902800	E74
chr10	18902800	18903000	E72
chr10	18903000	18903400	E74
chr10	18903400	18903600	E25
chr10	18903600	18903800	E82
chr10	18903800	18904200	E74
chr10	18904200	18904400	E72
chr10	18904400	18906600	E74
chr10	18906600	18906800	E45
chr10	18906800	18907200	E74
chr10	18907200	18907400	E54
chr10	18907400	18907800	E74
chr10	18907800	18908000	E46
chr10	18908000	18908200	E48
chr10	18908200	18909000	E74
chr10	18909000	18909200	E48
chr10	18909200	18909800	E82
chr10	18909800	18910000	E5
chr10	18910000	18910200	E50
chr10	18910200	18910400	E6
chr10	18910400	18910600	E7
chr10	18910600	18910800	E44
chr10	18910800	18912600	E74
chr10	18912600	18912800	E45
chr10	18912800	18914800	E74
chr10	18914800	18915000	E45
chr10	18915000	18915600	E74
chr10	18915600	18915800	E82
chr10	18915800	18916000	E32
chr10	18916000	18916200	E28
chr10	18916200	18916400	E85
chr10	18916400	18916600	E20
chr10	18916600	18916800	E85
chr10	18916800	18917000	E51
chr10	18917000	18917200	E34
chr10	18917200	18917400	E35
chr10	18917400	18917600	E36
chr10	18917600	18918400	E74
chr10	18918400	18918600	E72
chr10	18918600	18919600	E74
chr10	18919600	18919800	E72
chr10	18919800	18922000	E74
chr10	18922000	18922400	E72
chr10	18922400	18924000	E74
chr10	18924000	18924200	E72
chr10	18924200	18925200	E74
chr10	18925200	18925400	E45
chr10	18925400	18927200	E74
chr10	18927200	18927400	E45
chr10	18927400	18927600	E74
chr10	18927600	18927800	E71
chr10	18927800	18928000	E48
chr10	18928000	18930800	E74
chr10	18930800	18931000	E72
chr10	18931000	18931400	E74
chr10	18931400	18931800	E25
chr10	18931800	18932200	E82
chr10	18932200	18933400	E74
chr10	18933400	18933600	E48
chr10	18933600	18935200	E74
chr10	18935200	18935400	E48
chr10	18935400	18936000	E74
chr10	18936000	18936200	E25
chr10	18936200	18936800	E82
chr10	18936800	18937200	E25
chr10	18937200	18937600	E23
chr10	18937600	18938400	E24
chr10	18938400	18938800	E26
chr10	18938800	18939000	E28
chr10	18939000	18939400	E20
chr10	18939400	18940600	E19
chr10	18940600	18940800	E20
chr10	18940800	18941000	E85
chr10	18941000	18941200	E20
chr10	18941200	18941400	E26
chr10	18941400	18941600	E38
chr10	18941600	18942000	E82
chr10	18942000	18943800	E74
chr10	18943800	18944000	E25
chr10	18944000	18944200	E82
chr10	18944200	18944400	E77
chr10	18944400	18944600	E38
chr10	18944600	18945600	E82
chr10	18945600	18945800	E16
chr10	18945800	18946000	E25
chr10	18946000	18946400	E22
chr10	18946400	18946600	E14
chr10	18946600	18946800	E17
chr10	18946800	18947000	E85
chr10	18947000	18947200	E19
chr10	18947200	18947400	E85
chr10	18947400	18947600	E20
chr10	18947600	18948000	E19
chr10	18948000	18948400	E20
chr10	18948400	18949200	E19
chr10	18949200	18949400	E20
chr10	18949400	18949800	E19
chr10	18949800	18950000	E28
chr10	18950000	18950400	E29
chr10	18950400	18950600	E26
chr10	18950600	18950800	E29
chr10	18950800	18951000	E26
chr10	18951000	18951400	E23
chr10	18951400	18951800	E82
chr10	18951800	18952000	E44
chr10	18952000	18952200	E82
chr10	18952200	18952400	E6
chr10	18952400	18952600	E13
chr10	18952600	18952800	E45
chr10	18952800	18953000	E48
chr10	18953000	18953600	E82
chr10	18953600	18953800	E13
chr10	18953800	18954000	E7
chr10	18954000	18954800	E82
chr10	18954800	18955000	E23
chr10	18955000	18955200	E38
chr10	18955200	18955400	E25
chr10	18955400	18955600	E82
chr10	18955600	18955800	E25
chr10	18955800	18956200	E82
chr10	18956200	18957600	E74
chr10	18957600	18957800	E71
chr10	18957800	18959200	E74
chr10	18959200	18959400	E45
chr10	18959400	18960400	E74
chr10	18960400	18960600	E72
chr10	18960600	18960800	E45
chr10	18960800	18961200	E82
chr10	18961200	18961400	E25
chr10	18961400	18962000	E82
chr10	18962000	18962200	E44
chr10	18962200	18962400	E7
chr10	18962400	18964000	E82
chr10	18964000	18964200	E13
chr10	18964200	18964600	E82
chr10	18964600	18964800	E25
chr10	18964800	18967200	E82
chr10	18967200	18967400	E25
chr10	18967400	18969000	E82
chr10	18969000	18969200	E13
chr10	18969200	18969600	E82
chr10	18969600	18969800	E13
chr10	18969800	18971400	E74
chr10	18971400	18971600	E49
chr10	18971600	18975000	E74
chr10	18975000	18975200	E44
chr10	18975200	18977200	E74
chr10	18977200	18977400	E72
chr10	18977400	18977800	E74
chr10	18977800	18978000	E81
chr10	18978000	18978400	E72
chr10	18978400	18979600	E74
chr10	18979600	18979800	E49
chr10	18979800	18980000	E74
chr10	18980000	18980200	E46
chr10	18980200	18980400	E74
chr10	18980400	18980600	E72
chr10	18980600	18987000	E73
chr10	18987000	18987200	E72
chr10	18987200	18987400	E74
chr10	18987400	18987600	E46
chr10	18987600	18988800	E74
chr10	18988800	18989000	E82
chr10	18989000	18989400	E7
chr10	18989400	18989600	E82
chr10	18989600	18989800	E7
chr10	18989800	18990000	E82
chr10	18990000	18991800	E74
chr10	18991800	18992000	E75
chr10	18992000	18994200	E74
chr10	18994200	18994400	E78
chr10	18994400	19000400	E74
chr10	19000400	19000600	E72
chr10	19000600	19005200	E74
chr10	19005200	19005400	E72
chr10	19005400	19006000	E74
chr10	19006000	19006200	E72
chr10	19006200	19007800	E74
chr10	19007800	19008000	E75
chr10	19008000	19015800	E73
chr10	19015800	19016000	E71
chr10	19016000	19022800	E73
chr10	19022800	19023000	E72
chr10	19023000	19024000	E74
chr10	19024000	19024200	E71
chr10	19024200	19024400	E74
chr10	19024400	19024600	E45
chr10	19024600	19025400	E74
chr10	19025400	19025600	E72
chr10	19025600	19035200	E73
chr10	19035200	19035400	E72
chr10	19035400	19038600	E74
chr10	19038600	19038800	E71
chr10	19038800	19039600	E74
chr10	19039600	19039800	E79
chr10	19039800	19040000	E48
chr10	19040000	19041600	E74
chr10	19041600	19041800	E72
chr10	19041800	19046000	E74
chr10	19046000	19046200	E46
chr10	19046200	19046400	E48
chr10	19046400	19047000	E74
chr10	19047000	19047200	E48
chr10	19047200	19048000	E82
chr10	19048000	19048200	E40
chr10	19048200	19048400	E68
chr10	19048400	19048600	E15
chr10	19048600	19048800	E13
chr10	19048800	19049000	E9
chr10	19049000	19049200	E11
chr10	19049200	19049400	E8
chr10	19049400	19050200	E82
chr10	19050200	19050400	E48
chr10	19050400	19051600	E74
chr10	19051600	19051800	E77
chr10	19051800	19052000	E74
chr10	19052000	19052200	E71
chr10	19052200	19055200	E74
chr10	19055200	19055400	E45
chr10	19055400	19056000	E74
chr10	19056000	19056400	E77
chr10	19056400	19058000	E74
chr10	19058000	19058200	E78
chr10	19058200	19058600	E74
chr10	19058600	19058800	E72
chr10	19058800	19059200	E74
chr10	19059200	19059400	E44
chr10	19059400	19061200	E74
chr10	19061200	19061400	E48
chr10	19061400	19065600	E74
chr10	19065600	19065800	E72
chr10	19065800	19066600	E74
chr10	19066600	19066800	E76
chr10	19066800	19070200	E74
chr10	19070200	19070400	E72
chr10	19070400	19072800	E74
chr10	19072800	19073000	E79
chr10	19073000	19073200	E74
chr10	19073200	19073400	E72
chr10	19073400	19078000	E73
chr10	19078000	19078200	E72
chr10	19078200	19079000	E74
chr10	19079000	19079200	E72
chr10	19079200	19079400	E74
chr10	19079400	19079600	E47
chr10	19079600	19084000	E73
chr10	19084000	19084200	E72
chr10	19084200	19084400	E78
chr10	19084400	19094600	E73
chr10	19094600	19094800	E75
chr10	19094800	19098200	E73
chr10	19098200	19098400	E80
chr10	19098400	19104400	E73
chr10	19104400	19104600	E47
chr10	19104600	19117000	E73
chr10	19117000	19117200	E46
chr10	19117200	19120200	E73
chr10	19120200	19120400	E72
chr10	19120400	19120600	E74
chr10	19120600	19120800	E80
chr10	19120800	19121800	E74
chr10	19121800	19122000	E48
chr10	19122000	19124000	E74
chr10	19124000	19124200	E75
chr10	19124200	19127200	E74
chr10	19127200	19127400	E46
chr10	19127400	19132200	E74
chr10	19132200	19132400	E48
chr10	19132400	19132600	E72
chr10	19132600	19132800	E73
chr10	19132800	19133000	E47
chr10	19133000	19146800	E73
chr10	19146800	19147000	E47
chr10	19147000	19152400	E73
chr10	19152400	19152600	E47
chr10	19152600	19161800	E73
chr10	19161800	19162000	E47
chr10	19162000	19170600	E73
chr10	19170600	19170800	E47
chr10	19170800	19175000	E73
chr10	19175000	19175200	E47
chr10	19175200	19175800	E73
chr10	19175800	19176000	E47
chr10	19176000	19183000	E73
chr10	19183000	19183200	E47
chr10	19183200	19186800	E73
chr10	19186800	19187000	E46
chr10	19187000	19189000	E74
chr10	19189000	19189200	E72
chr10	19189200	19189800	E73
chr10	19189800	19190000	E47
chr10	19190000	19197600	E73
chr10	19197600	19197800	E47
chr10	19197800	19203200	E73
chr10	19203200	19203400	E47
chr10	19203400	19204600	E73
chr10	19204600	19204800	E47
chr10	19204800	19235600	E73
chr10	19235600	19235800	E25
chr10	19235800	19238800	E73
chr10	19238800	19239000	E47
chr10	19239000	19244400	E73
chr10	19244400	19244600	E47
chr10	19244600	19250600	E73
chr10	19250600	19250800	E47
chr10	19250800	19260600	E73
chr10	19260600	19260800	E47
chr10	19260800	19269800	E73
chr10	19269800	19270000	E47
chr10	19270000	19275800	E73
chr10	19275800	19276000	E47
chr10	19276000	19276400	E73
chr10	19276400	19276600	E47
chr10	19276600	19282000	E73
chr10	19282000	19282200	E47
chr10	19282200	19287600	E73
chr10	19287600	19287800	E47
chr10	19287800	19290400	E73
chr10	19290400	19290600	E71
chr10	19290600	19290800	E74
chr10	19290800	19296800	E73
chr10	19296800	19297000	E46
chr10	19297000	19306600	E73
chr10	19306600	19306800	E72
chr10	19306800	19307000	E47
chr10	19307000	19311400	E73
chr10	19311400	19311600	E72
chr10	19311600	19312400	E74
chr10	19312400	19312600	E72
chr10	19312600	19318400	E73
chr10	19318400	19318600	E47
chr10	19318600	19322800	E73
chr10	19322800	19323000	E47
chr10	19323000	19325000	E74
chr10	19325000	19325200	E45
chr10	19325200	19341000	E73
chr10	19341000	19341200	E47
chr10	19341200	19348600	E73
chr10	19348600	19349000	E72
chr10	19349000	19350400	E74
chr10	19350400	19350600	E54
chr10	19350600	19352800	E74
chr10	19352800	19353000	E79
chr10	19353000	19354400	E74
chr10	19354400	19354600	E72
chr10	19354600	19356000	E74
chr10	19356000	19356200	E72
chr10	19356200	19359400	E74
chr10	19359400	19359600	E79
chr10	19359600	19361200	E74
chr10	19361200	19361400	E72
chr10	19361400	19362200	E73
chr10	19362200	19362400	E47
chr10	19362400	19386400	E73
chr10	19386400	19386600	E47
chr10	19386600	19388000	E73
chr10	19388000	19388200	E46
chr10	19388200	19389000	E73
chr10	19389000	19389200	E47
chr10	19389200	19402800	E73
chr10	19402800	19403000	E25
chr10	19403000	19407000	E74
chr10	19407000	19407200	E45
chr10	19407200	19407800	E74
chr10	19407800	19408000	E72
chr10	19408000	19424000	E73
chr10	19424000	19424200	E72
chr10	19424200	19424400	E74
chr10	19424400	19424600	E78
chr10	19424600	19424800	E72
chr10	19424800	19425200	E74
chr10	19425200	19425400	E25
chr10	19425400	19428800	E74
chr10	19428800	19429000	E48
chr10	19429000	19431800	E74
chr10	19431800	19432200	E82
chr10	19432200	19432400	E7
chr10	19432400	19434800	E82
chr10	19434800	19435000	E48
chr10	19435000	19435400	E82
chr10	19435400	19435800	E83
chr10	19435800	19436800	E82
chr10	19436800	19437000	E6
chr10	19437000	19437200	E82
chr10	19437200	19443000	E74
chr10	19443000	19443200	E49
chr10	19443200	19443800	E74
chr10	19443800	19445000	E82
chr10	19445000	19445200	E83
chr10	19445200	19459800	E73
chr10	19459800	19460000	E47
chr10	19460000	19464600	E73
chr10	19464600	19464800	E71
chr10	19464800	19474600	E73
chr10	19474600	19474800	E72
chr10	19474800	19477400	E73
chr10	19477400	19477600	E47
chr10	19477600	19484600	E73
chr10	19484600	19484800	E47
chr10	19484800	19486000	E73
chr10	19486000	19488200	E74
chr10	19488200	19488400	E46
chr10	19488400	19504000	E73
chr10	19504000	19504200	E47
chr10	19504200	19519600	E73
chr10	19519600	19519800	E46
chr10	19519800	19535800	E73
chr10	19535800	19536000	E72
chr10	19536000	19536400	E74
chr10	19536400	19536600	E46
chr10	19536600	19536800	E74
chr10	19536800	19537000	E48
chr10	19537000	19538000	E74
chr10	19538000	19538200	E48
chr10	19538200	19539800	E74
chr10	19539800	19540000	E46
chr10	19540000	19540200	E72
chr10	19540200	19541200	E74
chr10	19541200	19541400	E72
chr10	19541400	19549200	E73
chr10	19549200	19549400	E71
chr10	19549400	19549600	E74
chr10	19549600	19549800	E72
chr10	19549800	19550200	E74
chr10	19550200	19550400	E49
chr10	19550400	19551800	E74
chr10	19551800	19552000	E46
chr10	19552000	19554600	E74
chr10	19554600	19554800	E45
chr10	19554800	19555000	E74
chr10	19555000	19555200	E48
chr10	19555200	19556400	E74
chr10	19556400	19556600	E71
chr10	19556600	19565000	E73
chr10	19565000	19565200	E72
chr10	19565200	19565600	E74
chr10	19565600	19565800	E71
chr10	19565800	19566000	E74
chr10	19566000	19566200	E72
chr10	19566200	19570800	E73
chr10	19570800	19571000	E47
chr10	19571000	19580000	E73
chr10	19580000	19580200	E47
chr10	19580200	19585000	E73
chr10	19585000	19585200	E46
chr10	19585200	19585400	E79
chr10	19585400	19607000	E73
chr10	19607000	19607200	E47
chr10	19607200	19617400	E73
chr10	19617400	19617600	E47
chr10	19617600	19621000	E73
chr10	19621000	19621200	E47
chr10	19621200	19634600	E73
chr10	19634600	19634800	E46
chr10	19634800	19637200	E74
chr10	19637200	19637400	E72
chr10	19637400	19638400	E74
chr10	19638400	19638600	E48
chr10	19638600	19640800	E74
chr10	19640800	19641000	E46
chr10	19641000	19649400	E73
chr10	19649400	19649600	E75
chr10	19649600	19655600	E73
chr10	19655600	19655800	E71
chr10	19655800	19661600	E73
chr10	19661600	19661800	E47
chr10	19661800	19679200	E73
chr10	19679200	19679400	E47
chr10	19679400	19681800	E73
chr10	19681800	19682000	E47
chr10	19682000	19684200	E73
chr10	19684200	19684400	E47
chr10	19684400	19690600	E73
chr10	19690600	19690800	E47
chr10	19690800	19692000	E73
chr10	19692000	19692200	E79
chr10	19692200	19694800	E73
chr10	19694800	19695000	E72
chr10	19695000	19695400	E74
chr10	19695400	19695600	E46
chr10	19695600	19709800	E73
chr10	19709800	19710000	E47
chr10	19710000	19738000	E73
chr10	19738000	19738200	E80
chr10	19738200	19738600	E74
chr10	19738600	19738800	E72
chr10	19738800	19739000	E74
chr10	19739000	19739200	E48
chr10	19739200	19739400	E45
chr10	19739400	19739600	E72
chr10	19739600	19740600	E74
chr10	19740600	19740800	E72
chr10	19740800	19746000	E73
chr10	19746000	19746200	E47
chr10	19746200	19747000	E74
chr10	19747000	19747200	E73
chr10	19747200	19751400	E74
chr10	19751400	19756800	E73
chr10	19756800	19757000	E81
chr10	19757000	19757200	E71
chr10	19757200	19759800	E74
chr10	19759800	19760000	E44
chr10	19760000	19765800	E74
chr10	19765800	19766000	E34
chr10	19766000	19770600	E74
chr10	19770600	19770800	E75
chr10	19770800	19772000	E74
chr10	19772000	19772200	E72
chr10	19772200	19772600	E7
chr10	19772600	19773000	E6
chr10	19773000	19773200	E48
chr10	19773200	19775600	E74
chr10	19775600	19775800	E72
chr10	19775800	19777400	E74
chr10	19777400	19777600	E55
chr10	19777600	19777800	E39
chr10	19777800	19778000	E82
chr10	19778000	19778200	E13
chr10	19778200	19778400	E16
chr10	19778400	19778600	E56
chr10	19778600	19778800	E48
chr10	19778800	19784000	E74
chr10	19784000	19784200	E44
chr10	19784200	19789400	E74
chr10	19789400	19789600	E72
chr10	19789600	19792200	E74
chr10	19792200	19792400	E46
chr10	19792400	19794600	E74
chr10	19794600	19794800	E72
chr10	19794800	19795600	E74
chr10	19795600	19795800	E71
chr10	19795800	19796000	E74
chr10	19796000	19796200	E72
chr10	19796200	19796400	E77
chr10	19796400	19799600	E74
chr10	19799600	19799800	E46
chr10	19799800	19800800	E74
chr10	19800800	19815000	E73
chr10	19815000	19815200	E72
chr10	19815200	19817200	E74
chr10	19817200	19817400	E72
chr10	19817400	19817600	E80
chr10	19817600	19819600	E74
chr10	19819600	19819800	E48
chr10	19819800	19821000	E74
chr10	19821000	19821800	E82
chr10	19821800	19822200	E13
chr10	19822200	19822400	E72
chr10	19822400	19822800	E46
chr10	19822800	19824200	E73
chr10	19824200	19824400	E47
chr10	19824400	19831400	E73
chr10	19831400	19831600	E72
chr10	19831600	19832200	E74
chr10	19832200	19832400	E72
chr10	19832400	19834200	E74
chr10	19834200	19834400	E72
chr10	19834400	19836400	E74
chr10	19836400	19836600	E72
chr10	19836600	19838400	E73
chr10	19838400	19838600	E47
chr10	19838600	19848800	E73
chr10	19848800	19849000	E47
chr10	19849000	19850200	E73
chr10	19850200	19850400	E72
chr10	19850400	19853000	E74
chr10	19853000	19853200	E72
chr10	19853200	19876400	E73
chr10	19876400	19876600	E25
chr10	19876600	19878400	E74
chr10	19878400	19878600	E72
chr10	19878600	19882200	E74
chr10	19882200	19882400	E72
chr10	19882400	19882600	E74
chr10	19882600	19882800	E79
chr10	19882800	19885200	E74
chr10	19885200	19885400	E46
chr10	19885400	19886400	E74
chr10	19886400	19886600	E45
chr10	19886600	19887800	E74
chr10	19887800	19888000	E46
chr10	19888000	19899200	E73
chr10	19899200	19899400	E45
chr10	19899400	19901800	E74
chr10	19901800	19902000	E46
chr10	19902000	19912200	E73
chr10	19912200	19912400	E71
chr10	19912400	19927800	E73
chr10	19927800	19928200	E83
chr10	19928200	19941400	E73
chr10	19941400	19941600	E47
chr10	19941600	19951200	E73
chr10	19951200	19951400	E46
chr10	19951400	19951800	E74
chr10	19951800	19952000	E48
chr10	19952000	19952800	E74
chr10	19952800	19953000	E72
chr10	19953000	19965200	E73
chr10	19965200	19965400	E47
chr10	19965400	19973800	E73
chr10	19973800	19974000	E47
chr10	19974000	19975200	E73
chr10	19975200	19975400	E79
chr10	19975400	19977800	E74
chr10	19977800	19978000	E72
chr10	19978000	19981400	E74
chr10	19981400	19981600	E46
chr10	19981600	19988800	E73
chr10	19988800	19989000	E72
chr10	19989000	19990200	E74
chr10	19990200	19990400	E46
chr10	19990400	19991200	E74
chr10	19991200	19991400	E72
chr10	19991400	19992400	E74
chr10	19992400	19992600	E72
chr10	19992600	19993200	E74
chr10	19993200	19993400	E72
chr10	19993400	20013200	E73
chr10	20013200	20013400	E47
chr10	20013400	20017400	E73
chr10	20017400	20017600	E72
chr10	20017600	20018600	E74
chr10	20018600	20018800	E79
chr10	20018800	20019000	E74
chr10	20019000	20019200	E45
chr10	20019200	20019400	E81
chr10	20019400	20020600	E74
chr10	20020600	20020800	E49
chr10	20020800	20022000	E74
chr10	20022000	20022200	E72
chr10	20022200	20023800	E74
chr10	20023800	20024000	E72
chr10	20024000	20033200	E73
chr10	20033200	20034800	E74
chr10	20034800	20035000	E72
chr10	20035000	20038800	E74
chr10	20038800	20039000	E46
chr10	20039000	20043200	E74
chr10	20043200	20043400	E71
chr10	20043400	20046600	E74
chr10	20046600	20046800	E48
chr10	20046800	20048400	E74
chr10	20048400	20048600	E46
chr10	20048600	20053600	E73
chr10	20053600	20053800	E72
chr10	20053800	20064000	E73
chr10	20064000	20064200	E47
chr10	20064200	20064400	E73
chr10	20064400	20064600	E47
chr10	20064600	20085600	E73
chr10	20085600	20085800	E47
chr10	20085800	20099800	E73
chr10	20099800	20100000	E81
chr10	20100000	20102600	E74
chr10	20102600	20103000	E82
chr10	20103000	20103200	E25
chr10	20103200	20103800	E82
chr10	20103800	20104000	E25
chr10	20104000	20104400	E23
chr10	20104400	20104600	E30
chr10	20104600	20104800	E26
chr10	20104800	20105000	E24
chr10	20105000	20105800	E26
chr10	20105800	20106000	E24
chr10	20106000	20106200	E21
chr10	20106200	20106400	E24
chr10	20106400	20106800	E26
chr10	20106800	20107000	E70
chr10	20107000	20107200	E27
chr10	20107200	20107400	E23
chr10	20107400	20107600	E24
chr10	20107600	20108200	E23
chr10	20108200	20109000	E22
chr10	20109000	20109200	E13
chr10	20109200	20109400	E6
chr10	20109400	20112000	E82
chr10	20112000	20112200	E7
chr10	20112200	20112600	E82
chr10	20112600	20112800	E8
chr10	20112800	20113000	E12
chr10	20113000	20113200	E83
chr10	20113200	20113600	E12
chr10	20113600	20114000	E83
chr10	20114000	20114400	E12
chr10	20114400	20114600	E13
chr10	20114600	20114800	E12
chr10	20114800	20115200	E13
chr10	20115200	20116000	E82
chr10	20116000	20116200	E13
chr10	20116200	20117000	E82
chr10	20117000	20117200	E83
chr10	20117200	20117400	E82
chr10	20117400	20117600	E83
chr10	20117600	20117800	E82
chr10	20117800	20118000	E83
chr10	20118000	20118200	E82
chr10	20118200	20118600	E83
chr10	20118600	20119400	E82
chr10	20119400	20122200	E74
chr10	20122200	20122400	E48
chr10	20122400	20125800	E74
chr10	20125800	20126000	E25
chr10	20126000	20126600	E82
chr10	20126600	20126800	E25
chr10	20126800	20127000	E13
chr10	20127000	20127400	E82
chr10	20127400	20127600	E13
chr10	20127600	20127800	E12
chr10	20127800	20128000	E83
chr10	20128000	20128200	E12
chr10	20128200	20128400	E11
chr10	20128400	20128600	E22
chr10	20128600	20128800	E12
chr10	20128800	20129000	E22
chr10	20129000	20129200	E11
chr10	20129200	20129800	E12
chr10	20129800	20131000	E83
chr10	20131000	20132400	E82
chr10	20132400	20132600	E83
chr10	20132600	20133000	E12
chr10	20133000	20134200	E82
chr10	20134200	20134600	E13
chr10	20134600	20135000	E82
chr10	20135000	20135200	E25
chr10	20135200	20135600	E82
chr10	20135600	20135800	E13
chr10	20135800	20137800	E74
chr10	20137800	20138000	E82
chr10	20138000	20138200	E13
chr10	20138200	20141200	E74
chr10	20141200	20142200	E82
chr10	20142200	20142400	E23
chr10	20142400	20143000	E83
chr10	20143000	20143400	E82
chr10	20143400	20146000	E74
chr10	20146000	20146200	E48
chr10	20146200	20146400	E13
chr10	20146400	20153200	E74
chr10	20153200	20153400	E25
chr10	20153400	20154200	E82
chr10	20154200	20154600	E22
chr10	20154600	20155000	E25
chr10	20155000	20161200	E74
chr10	20161200	20161400	E82
chr10	20161400	20161800	E83
chr10	20161800	20163800	E82
chr10	20163800	20164000	E25
chr10	20164000	20165200	E83
chr10	20165200	20165400	E12
chr10	20165400	20165800	E82
chr10	20165800	20166000	E13
chr10	20166000	20166400	E82
chr10	20166400	20167200	E74
chr10	20167200	20169600	E82
chr10	20169600	20169800	E13
chr10	20169800	20170000	E12
chr10	20170000	20171200	E82
chr10	20171200	20171800	E83
chr10	20171800	20172200	E82
chr10	20172200	20173800	E74
chr10	20173800	20174000	E46
chr10	20174000	20175800	E74
chr10	20175800	20176200	E13
chr10	20176200	20176600	E82
chr10	20176600	20176800	E25
chr10	20176800	20177400	E82
chr10	20177400	20177600	E13
chr10	20177600	20178200	E82
chr10	20178200	20178600	E83
chr10	20178600	20178800	E12
chr10	20178800	20179000	E82
chr10	20179000	20179200	E25
chr10	20179200	20180600	E82
chr10	20180600	20181000	E25
chr10	20181000	20182200	E82
chr10	20182200	20183200	E83
chr10	20183200	20183600	E25
chr10	20183600	20183800	E82
chr10	20183800	20184000	E7
chr10	20184000	20184200	E13
chr10	20184200	20184600	E82
chr10	20184600	20185400	E83
chr10	20185400	20186400	E82
chr10	20186400	20187000	E12
chr10	20187000	20187400	E22
chr10	20187400	20187600	E25
chr10	20187600	20187800	E23
chr10	20187800	20188000	E22
chr10	20188000	20189000	E83
chr10	20189000	20189200	E22
chr10	20189200	20189400	E12
chr10	20189400	20189600	E22
chr10	20189600	20189800	E12
chr10	20189800	20190000	E25
chr10	20190000	20190400	E82
chr10	20190400	20190800	E83
chr10	20190800	20191600	E82
chr10	20191600	20191800	E13
chr10	20191800	20192000	E25
chr10	20192000	20192200	E12
chr10	20192200	20193000	E22
chr10	20193000	20193200	E18
chr10	20193200	20193600	E3
chr10	20193600	20194000	E11
chr10	20194000	20194400	E12
chr10	20194400	20195000	E83
chr10	20195000	20195400	E82
chr10	20195400	20196400	E83
chr10	20196400	20197000	E82
chr10	20197000	20197200	E13
chr10	20197200	20197800	E82
chr10	20197800	20198400	E83
chr10	20198400	20199600	E82
chr10	20199600	20199800	E13
chr10	20199800	20200400	E82
chr10	20200400	20201200	E83
chr10	20201200	20201800	E82
chr10	20201800	20202000	E83
chr10	20202000	20202400	E12
chr10	20202400	20203200	E22
chr10	20203200	20204400	E12
chr10	20204400	20204600	E11
chr10	20204600	20205000	E12
chr10	20205000	20205200	E13
chr10	20205200	20206800	E82
chr10	20206800	20208000	E83
chr10	20208000	20208200	E82
chr10	20208200	20208400	E83
chr10	20208400	20211000	E82
chr10	20211000	20211200	E13
chr10	20211200	20212000	E82
chr10	20212000	20212200	E13
chr10	20212200	20213200	E82
chr10	20213200	20213400	E13
chr10	20213400	20213600	E82
chr10	20213600	20215400	E74
chr10	20215400	20216000	E12
chr10	20216000	20216200	E7
chr10	20216200	20216400	E13
chr10	20216400	20217800	E82
chr10	20217800	20218000	E13
chr10	20218000	20218200	E82
chr10	20218200	20218800	E83
chr10	20218800	20219000	E12
chr10	20219000	20219200	E83
chr10	20219200	20219400	E82
chr10	20219400	20219600	E25
chr10	20219600	20219800	E12
chr10	20219800	20220000	E8
chr10	20220000	20220400	E12
chr10	20220400	20220600	E4
chr10	20220600	20220800	E3
chr10	20220800	20221000	E4
chr10	20221000	20221200	E9
chr10	20221200	20221600	E12
chr10	20221600	20221800	E13
chr10	20221800	20222000	E8
chr10	20222000	20222200	E13
chr10	20222200	20224000	E82
chr10	20224000	20224200	E13
chr10	20224200	20224600	E5
chr10	20224600	20224800	E13
chr10	20224800	20225000	E82
chr10	20225000	20225200	E25
chr10	20225200	20225400	E13
chr10	20225400	20226600	E82
chr10	20226600	20227400	E83
chr10	20227400	20227600	E12
chr10	20227600	20227800	E8
chr10	20227800	20228000	E13
chr10	20228000	20228400	E82
chr10	20228400	20229600	E83
chr10	20229600	20229800	E12
chr10	20229800	20230000	E83
chr10	20230000	20230200	E12
chr10	20230200	20230400	E9
chr10	20230400	20230600	E11
chr10	20230600	20231000	E22
chr10	20231000	20231200	E12
chr10	20231200	20231800	E83
chr10	20231800	20232200	E12
chr10	20232200	20232400	E8
chr10	20232400	20233200	E83
chr10	20233200	20233600	E11
chr10	20233600	20233800	E12
chr10	20233800	20235600	E11
chr10	20235600	20235800	E10
chr10	20235800	20236000	E1
chr10	20236000	20236200	E2
chr10	20236200	20236400	E1
chr10	20236400	20236800	E17
chr10	20236800	20237400	E18
chr10	20237400	20237800	E11
chr10	20237800	20238800	E12
chr10	20238800	20239400	E83
chr10	20239400	20239600	E82
chr10	20239600	20240000	E13
chr10	20240000	20240200	E82
chr10	20240200	20240400	E13
chr10	20240400	20240800	E82
chr10	20240800	20241000	E6
chr10	20241000	20241200	E82
chr10	20241200	20241400	E13
chr10	20241400	20242000	E12
chr10	20242000	20242400	E11
chr10	20242400	20242600	E22
chr10	20242600	20242800	E18
chr10	20242800	20243000	E22
chr10	20243000	20243200	E11
chr10	20243200	20243400	E12
chr10	20243400	20244200	E83
chr10	20244200	20244800	E12
chr10	20244800	20245000	E83
chr10	20245000	20245800	E12
chr10	20245800	20246600	E11
chr10	20246600	20246800	E10
chr10	20246800	20247200	E2
chr10	20247200	20247800	E1
chr10	20247800	20248400	E17
chr10	20248400	20248600	E1
chr10	20248600	20249200	E10
chr10	20249200	20249600	E11
chr10	20249600	20250400	E12
chr10	20250400	20251000	E82
chr10	20251000	20251200	E13
chr10	20251200	20252000	E82
chr10	20252000	20252200	E13
chr10	20252200	20255600	E82
chr10	20255600	20256000	E13
chr10	20256000	20256200	E82
chr10	20256200	20256400	E13
chr10	20256400	20256800	E82
chr10	20256800	20259400	E74
chr10	20259400	20259600	E13
chr10	20259600	20259800	E82
chr10	20259800	20260000	E13
chr10	20260000	20260400	E82
chr10	20260400	20260800	E13
chr10	20260800	20261400	E82
chr10	20261400	20262000	E74
chr10	20262000	20262600	E82
chr10	20262600	20263000	E13
chr10	20263000	20263600	E12
chr10	20263600	20263800	E4
chr10	20263800	20264000	E82
chr10	20264000	20264200	E7
chr10	20264200	20264800	E82
chr10	20264800	20265000	E13
chr10	20265000	20265400	E82
chr10	20265400	20266600	E74
chr10	20266600	20267800	E82
chr10	20267800	20268000	E13
chr10	20268000	20269200	E82
chr10	20269200	20269400	E13
chr10	20269400	20270000	E82
chr10	20270000	20272200	E74
chr10	20272200	20273000	E82
chr10	20273000	20273200	E13
chr10	20273200	20273600	E74
chr10	20273600	20273800	E72
chr10	20273800	20274600	E74
chr10	20274600	20277000	E82
chr10	20277000	20277200	E25
chr10	20277200	20280600	E82
chr10	20280600	20281200	E13
chr10	20281200	20281400	E12
chr10	20281400	20281600	E13
chr10	20281600	20282200	E12
chr10	20282200	20282400	E8
chr10	20282400	20283000	E10
chr10	20283000	20283600	E2
chr10	20283600	20283800	E3
chr10	20283800	20284000	E2
chr10	20284000	20284200	E10
chr10	20284200	20284400	E4
chr10	20284400	20284600	E12
chr10	20284600	20284800	E11
chr10	20284800	20285000	E9
chr10	20285000	20285200	E4
chr10	20285200	20285400	E9
chr10	20285400	20285600	E13
chr10	20285600	20285800	E4
chr10	20285800	20286000	E82
chr10	20286000	20286200	E6
chr10	20286200	20286600	E82
chr10	20286600	20286800	E13
chr10	20286800	20287000	E12
chr10	20287000	20287800	E83
chr10	20287800	20288400	E12
chr10	20288400	20288600	E82
chr10	20288600	20288800	E13
chr10	20288800	20289000	E82
chr10	20289000	20290000	E13
chr10	20290000	20290600	E82
chr10	20290600	20290800	E7
chr10	20290800	20291000	E4
chr10	20291000	20291200	E12
chr10	20291200	20291400	E11
chr10	20291400	20291800	E10
chr10	20291800	20292000	E2
chr10	20292000	20292200	E65
chr10	20292200	20293000	E63
chr10	20293000	20293400	E67
chr10	20293400	20293600	E64
chr10	20293600	20293800	E63
chr10	20293800	20294000	E65
chr10	20294000	20294200	E69
chr10	20294200	20294400	E14
chr10	20294400	20294600	E10
chr10	20294600	20294800	E4
chr10	20294800	20295000	E9
chr10	20295000	20295200	E13
chr10	20295200	20296800	E12
chr10	20296800	20297000	E13
chr10	20297000	20297400	E6
chr10	20297400	20298600	E82
chr10	20298600	20298800	E25
chr10	20298800	20301400	E82
chr10	20301400	20302000	E74
chr10	20302000	20303800	E82
chr10	20303800	20304000	E13
chr10	20304000	20304200	E12
chr10	20304200	20304800	E82
chr10	20304800	20305000	E48
chr10	20305000	20306800	E74
chr10	20306800	20307000	E48
chr10	20307000	20308200	E74
chr10	20308200	20308400	E72
chr10	20308400	20309000	E74
chr10	20309000	20309200	E72
chr10	20309200	20313800	E74
chr10	20313800	20314000	E13
chr10	20314000	20314200	E6
chr10	20314200	20324000	E74
chr10	20324000	20324200	E25
chr10	20324200	20326400	E74
chr10	20326400	20326600	E13
chr10	20326600	20326800	E82
chr10	20326800	20328400	E74
chr10	20328400	20328600	E82
chr10	20328600	20328800	E13
chr10	20328800	20346200	E73
chr10	20346200	20347000	E83
chr10	20347000	20348600	E82
chr10	20348600	20353600	E74
chr10	20353600	20353800	E48
chr10	20353800	20354000	E74
chr10	20354000	20354200	E48
chr10	20354200	20356000	E74
chr10	20356000	20356200	E48
chr10	20356200	20356400	E49
chr10	20356400	20361200	E73
chr10	20361200	20361400	E78
chr10	20361400	20373000	E73
chr10	20373000	20373200	E78
chr10	20373200	20374600	E82
chr10	20374600	20374800	E7
chr10	20374800	20375000	E82
chr10	20375000	20375200	E25
chr10	20375200	20387600	E74
chr10	20387600	20388000	E82
chr10	20388000	20388200	E13
chr10	20388200	20388800	E82
chr10	20388800	20397200	E74
chr10	20397200	20397400	E72
chr10	20397400	20404800	E74
chr10	20404800	20405000	E46
chr10	20405000	20405200	E72
chr10	20405200	20411800	E73
chr10	20411800	20412000	E47
chr10	20412000	20417600	E73
chr10	20417600	20417800	E47
chr10	20417800	20418400	E73
chr10	20418400	20418600	E47
chr10	20418600	20420000	E73
chr10	20420000	20420200	E47
chr10	20420200	20428600	E73
chr10	20428600	20428800	E46
chr10	20428800	20429800	E74
chr10	20429800	20430000	E72
chr10	20430000	20435600	E74
chr10	20435600	20435800	E82
chr10	20435800	20436000	E6
chr10	20436000	20436400	E82
chr10	20436400	20436600	E13
chr10	20436600	20447400	E73
chr10	20447400	20448200	E82
chr10	20448200	20448400	E13
chr10	20448400	20449200	E82
chr10	20449200	20450600	E74
chr10	20450600	20450800	E72
chr10	20450800	20469600	E73
chr10	20469600	20469800	E83
chr10	20469800	20470000	E25
chr10	20470000	20470400	E23
chr10	20470400	20470600	E25
chr10	20470600	20471600	E23
chr10	20471600	20472000	E25
chr10	20472000	20486800	E73
chr10	20486800	20487000	E72
chr10	20487000	20493600	E73
chr10	20493600	20493800	E47
chr10	20493800	20494200	E74
chr10	20494200	20494400	E79
chr10	20494400	20511200	E73
chr10	20511200	20511400	E45
chr10	20511400	20517000	E74
chr10	20517000	20517200	E82
chr10	20517200	20517400	E6
chr10	20517400	20517600	E82
chr10	20517600	20517800	E13
chr10	20517800	20518000	E5
chr10	20518000	20518200	E8
chr10	20518200	20518800	E13
chr10	20518800	20519200	E12
chr10	20519200	20519400	E13
chr10	20519400	20539400	E73
chr10	20539400	20539600	E71
chr10	20539600	20543400	E74
chr10	20543400	20543600	E46
chr10	20543600	20546000	E74
chr10	20546000	20546200	E7
chr10	20546200	20546400	E82
chr10	20546400	20546600	E76
chr10	20546600	20546800	E13
chr10	20546800	20550400	E74
chr10	20550400	20550600	E72
chr10	20550600	20552600	E74
chr10	20552600	20552800	E72
chr10	20552800	20554000	E74
chr10	20554000	20554200	E48
chr10	20554200	20563200	E74
chr10	20563200	20563600	E45
chr10	20563600	20564400	E74
chr10	20564400	20564800	E72
chr10	20564800	20565000	E74
chr10	20565000	20565200	E75
chr10	20565200	20565400	E78
chr10	20565400	20572800	E74
chr10	20572800	20573000	E46
chr10	20573000	20575600	E74
chr10	20575600	20575800	E78
chr10	20575800	20576200	E74
chr10	20576200	20576400	E77
chr10	20576400	20577600	E74
chr10	20577600	20577800	E13
chr10	20577800	20587200	E73
chr10	20587200	20587400	E72
chr10	20587400	20588400	E74
chr10	20588400	20588600	E72
chr10	20588600	20591400	E74
chr10	20591400	20591600	E46
chr10	20591600	20594000	E74
chr10	20594000	20594200	E72
chr10	20594200	20594400	E34
chr10	20594400	20597400	E74
chr10	20597400	20597600	E81
chr10	20597600	20598000	E73
chr10	20598000	20598200	E47
chr10	20598200	20610800	E73
chr10	20610800	20611000	E47
chr10	20611000	20612200	E73
chr10	20612200	20612400	E74
chr10	20612400	20612600	E72
chr10	20612600	20625200	E73
chr10	20625200	20625400	E72
chr10	20625400	20628800	E74
chr10	20628800	20629000	E46
chr10	20629000	20632400	E74
chr10	20632400	20632600	E45
chr10	20632600	20639000	E73
chr10	20639000	20639200	E47
chr10	20639200	20646600	E73
chr10	20646600	20646800	E47
chr10	20646800	20653200	E73
chr10	20653200	20653400	E47
chr10	20653400	20658600	E73
chr10	20658600	20658800	E47
chr10	20658800	20670000	E73
chr10	20670000	20670200	E47
chr10	20670200	20672600	E73
chr10	20672600	20672800	E46
chr10	20672800	20673600	E74
chr10	20673600	20673800	E81
chr10	20673800	20678600	E73
chr10	20678600	20678800	E72
chr10	20678800	20685200	E73
chr10	20685200	20685400	E47
chr10	20685400	20686200	E74
chr10	20686200	20686400	E72
chr10	20686400	20691600	E74
chr10	20691600	20691800	E72
chr10	20691800	20695000	E74
chr10	20695000	20695200	E49
chr10	20695200	20696000	E74
chr10	20696000	20696200	E72
chr10	20696200	20699200	E74
chr10	20699200	20699400	E73
chr10	20699400	20699600	E74
chr10	20699600	20699800	E47
chr10	20699800	20705400	E73
chr10	20705400	20705600	E46
chr10	20705600	20705800	E72
chr10	20705800	20708600	E74
chr10	20708600	20708800	E45
chr10	20708800	20711600	E74
chr10	20711600	20711800	E72
chr10	20711800	20712000	E74
chr10	20712000	20712200	E46
chr10	20712200	20741400	E73
chr10	20741400	20741600	E72
chr10	20741600	20743600	E74
chr10	20743600	20743800	E46
chr10	20743800	20748200	E74
chr10	20748200	20748400	E81
chr10	20748400	20748800	E74
chr10	20748800	20749000	E45
chr10	20749000	20768200	E73
chr10	20768200	20768400	E47
chr10	20768400	20773600	E73
chr10	20773600	20773800	E47
chr10	20773800	20774600	E73
chr10	20774600	20774800	E47
chr10	20774800	20805200	E73
chr10	20805200	20805400	E47
chr10	20805400	20810800	E73
chr10	20810800	20811000	E47
chr10	20811000	20820200	E73
chr10	20820200	20820400	E46
chr10	20820400	20824000	E74
chr10	20824000	20824200	E80
chr10	20824200	20826000	E74
chr10	20826000	20826200	E46
chr10	20826200	20837600	E73
chr10	20837600	20837800	E72
chr10	20837800	20838000	E74
chr10	20838000	20838200	E72
chr10	20838200	20840200	E74
chr10	20840200	20840400	E79
chr10	20840400	20883000	E73
chr10	20883000	20883200	E72
chr10	20883200	20883400	E74
chr10	20883400	20883600	E72
chr10	20883600	20887000	E74
chr10	20887000	20887200	E72
chr10	20887200	20887800	E74
chr10	20887800	20888000	E72
chr10	20888000	20897000	E73
chr10	20897000	20897200	E47
chr10	20897200	20902600	E73
chr10	20902600	20902800	E47
chr10	20902800	20909200	E73
chr10	20909200	20909400	E72
chr10	20909400	20909800	E74
chr10	20909800	20910000	E45
chr10	20910000	20910200	E72
chr10	20910200	20912200	E74
chr10	20912200	20912400	E48
chr10	20912400	20912800	E74
chr10	20912800	20913000	E72
chr10	20913000	20915800	E74
chr10	20915800	20916000	E46
chr10	20916000	20927800	E73
chr10	20927800	20930000	E74
chr10	20930000	20930200	E72
chr10	20930200	20930400	E74
chr10	20930400	20930600	E46
chr10	20930600	20931800	E74
chr10	20931800	20932000	E72
chr10	20932000	20936800	E74
chr10	20936800	20937000	E72
chr10	20937000	20938200	E74
chr10	20938200	20938400	E72
chr10	20938400	20938600	E74
chr10	20938600	20938800	E72
chr10	20938800	20940000	E74
chr10	20940000	20940200	E72
chr10	20940200	20945000	E74
chr10	20945000	20945200	E49
chr10	20945200	20961400	E73
chr10	20961400	20961600	E72
chr10	20961600	20961800	E74
chr10	20961800	20962000	E48
chr10	20962000	20962200	E74
chr10	20962200	20962400	E76
chr10	20962400	20963200	E74
chr10	20963200	20963400	E80
chr10	20963400	20971800	E73
chr10	20971800	20972000	E47
chr10	20972000	20972200	E73
chr10	20972200	20972400	E75
chr10	20972400	20990800	E73
chr10	20990800	20991000	E71
chr10	20991000	20991600	E74
chr10	20991600	20991800	E82
chr10	20991800	20992000	E83
chr10	20992000	20992600	E82
chr10	20992600	20993200	E7
chr10	20993200	20994600	E82
chr10	20994600	20995600	E74
chr10	20995600	20995800	E48
chr10	20995800	20996200	E74
chr10	20996200	20996400	E72
chr10	20996400	20996600	E74
chr10	20996600	20997000	E82
chr10	20997000	20997400	E7
chr10	20997400	20997600	E6
chr10	20997600	20998000	E82
chr10	20998000	20998200	E7
chr10	20998200	20998600	E6
chr10	20998600	20999800	E82
chr10	20999800	21000000	E7
chr10	21000000	21001400	E82
chr10	21001400	21002400	E83
chr10	21002400	21002800	E82
chr10	21002800	21003400	E83
chr10	21003400	21003600	E7
chr10	21003600	21004000	E82
chr10	21004000	21011200	E74
chr10	21011200	21011400	E72
chr10	21011400	21013400	E74
chr10	21013400	21013600	E72
chr10	21013600	21014400	E74
chr10	21014400	21014800	E72
chr10	21014800	21015600	E74
chr10	21015600	21015800	E72
chr10	21015800	21023400	E73
chr10	21023400	21023600	E45
chr10	21023600	21029000	E74
chr10	21029000	21029200	E45
chr10	21029200	21036600	E73
chr10	21036600	21036800	E47
chr10	21036800	21073600	E73
chr10	21073600	21074000	E72
chr10	21074000	21077400	E74
chr10	21077400	21077600	E75
chr10	21077600	21079600	E74
chr10	21079600	21079800	E72
chr10	21079800	21080400	E74
chr10	21080400	21080600	E72
chr10	21080600	21081200	E74
chr10	21081200	21081400	E72
chr10	21081400	21081800	E74
chr10	21081800	21082000	E72
chr10	21082000	21092800	E73
chr10	21092800	21093000	E72
chr10	21093000	21093200	E74
chr10	21093200	21093400	E78
chr10	21093400	21094400	E74
chr10	21094400	21094600	E72
chr10	21094600	21098800	E74
chr10	21098800	21099000	E72
chr10	21099000	21103800	E74
chr10	21103800	21104000	E46
chr10	21104000	21106400	E74
chr10	21106400	21106600	E46
chr10	21106600	21108600	E74
chr10	21108600	21108800	E72
chr10	21108800	21112800	E73
chr10	21112800	21113000	E47
chr10	21113000	21117600	E73
chr10	21117600	21117800	E72
chr10	21117800	21118400	E74
chr10	21118400	21118800	E72
chr10	21118800	21122400	E74
chr10	21122400	21122600	E72
chr10	21122600	21124800	E74
chr10	21124800	21125000	E72
chr10	21125000	21126000	E74
chr10	21126000	21126200	E48
chr10	21126200	21127600	E74
chr10	21127600	21127800	E72
chr10	21127800	21132000	E74
chr10	21132000	21132200	E72
chr10	21132200	21136000	E74
chr10	21136000	21136200	E46
chr10	21136200	21136800	E74
chr10	21136800	21137000	E71
chr10	21137000	21141000	E74
chr10	21141000	21141200	E72
chr10	21141200	21143800	E74
chr10	21143800	21144000	E49
chr10	21144000	21147400	E74
chr10	21147400	21147800	E25
chr10	21147800	21148800	E74
chr10	21148800	21149000	E77
chr10	21149000	21154600	E74
chr10	21154600	21154800	E45
chr10	21154800	21155200	E74
chr10	21155200	21155400	E48
chr10	21155400	21161600	E74
chr10	21161600	21161800	E46
chr10	21161800	21162400	E74
chr10	21162400	21162600	E49
chr10	21162600	21163400	E74
chr10	21163400	21163600	E72
chr10	21163600	21166400	E74
chr10	21166400	21166600	E72
chr10	21166600	21166800	E34
chr10	21166800	21167400	E74
chr10	21167400	21167600	E46
chr10	21167600	21173200	E74
chr10	21173200	21173400	E48
chr10	21173400	21174800	E74
chr10	21174800	21175000	E48
chr10	21175000	21175600	E74
chr10	21175600	21175800	E48
chr10	21175800	21179400	E74
chr10	21179400	21179600	E71
chr10	21179600	21181000	E74
chr10	21181000	21181200	E72
chr10	21181200	21183600	E74
chr10	21183600	21183800	E46
chr10	21183800	21186200	E74
chr10	21186200	21186400	E79
chr10	21186400	21186600	E46
chr10	21186600	21189600	E74
chr10	21189600	21189800	E45
chr10	21189800	21191400	E74
chr10	21191400	21191600	E72
chr10	21191600	21199800	E74
chr10	21199800	21200000	E46
chr10	21200000	21202000	E74
chr10	21202000	21202200	E48
chr10	21202200	21203400	E82
chr10	21203400	21203600	E13
chr10	21203600	21206800	E74
chr10	21206800	21207000	E13
chr10	21207000	21208200	E74
chr10	21208200	21208400	E72
chr10	21208400	21219200	E73
chr10	21219200	21219400	E72
chr10	21219400	21221600	E74
chr10	21221600	21222400	E82
chr10	21222400	21223200	E83
chr10	21223200	21223800	E82
chr10	21223800	21227200	E74
chr10	21227200	21227400	E46
chr10	21227400	21230000	E74
chr10	21230000	21230200	E75
chr10	21230200	21230400	E72
chr10	21230400	21231400	E74
chr10	21231400	21231600	E48
chr10	21231600	21233000	E74
chr10	21233000	21233200	E72
chr10	21233200	21233600	E74
chr10	21233600	21233800	E78
chr10	21233800	21234200	E74
chr10	21234200	21234400	E48
chr10	21234400	21235400	E74
chr10	21235400	21235600	E46
chr10	21235600	21236000	E82
chr10	21236000	21236200	E13
chr10	21236200	21237000	E82
chr10	21237000	21237200	E13
chr10	21237200	21237400	E12
chr10	21237400	21237600	E14
chr10	21237600	21238000	E65
chr10	21238000	21238400	E67
chr10	21238400	21238600	E17
chr10	21238600	21238800	E18
chr10	21238800	21239000	E11
chr10	21239000	21239200	E12
chr10	21239200	21239400	E13
chr10	21239400	21239600	E82
chr10	21239600	21239800	E38
chr10	21239800	21240600	E82
chr10	21240600	21240800	E44
chr10	21240800	21241000	E7
chr10	21241000	21241600	E82
chr10	21241600	21242000	E13
chr10	21242000	21242200	E39
chr10	21242200	21242400	E16
chr10	21242400	21242600	E40
chr10	21242600	21243000	E15
chr10	21243000	21243200	E16
chr10	21243200	21243400	E84
chr10	21243400	21244200	E82
chr10	21244200	21244800	E84
chr10	21244800	21245000	E25
chr10	21245000	21245200	E82
chr10	21245200	21245600	E74
chr10	21245600	21246200	E84
chr10	21246200	21248800	E74
chr10	21248800	21249000	E48
chr10	21249000	21250600	E74
chr10	21250600	21250800	E46
chr10	21250800	21251800	E74
chr10	21251800	21252000	E48
chr10	21252000	21252200	E76
chr10	21252200	21255200	E82
chr10	21255200	21255400	E13
chr10	21255400	21256600	E82
chr10	21256600	21257000	E13
chr10	21257000	21257200	E82
chr10	21257200	21257600	E13
chr10	21257600	21257800	E49
chr10	21257800	21258400	E12
chr10	21258400	21258600	E2
chr10	21258600	21259000	E65
chr10	21259000	21259400	E63
chr10	21259400	21259600	E64
chr10	21259600	21259800	E67
chr10	21259800	21260000	E18
chr10	21260000	21260200	E20
chr10	21260200	21260400	E67
chr10	21260400	21261000	E63
chr10	21261000	21261200	E17
chr10	21261200	21261400	E1
chr10	21261400	21261800	E65
chr10	21261800	21262000	E14
chr10	21262000	21262400	E11
chr10	21262400	21262600	E12
chr10	21262600	21262800	E9
chr10	21262800	21263000	E11
chr10	21263000	21263200	E8
chr10	21263200	21263400	E39
chr10	21263400	21263600	E40
chr10	21263600	21263800	E68
chr10	21263800	21264000	E41
chr10	21264000	21264400	E66
chr10	21264400	21264600	E41
chr10	21264600	21264800	E66
chr10	21264800	21265000	E61
chr10	21265000	21265200	E66
chr10	21265200	21265600	E3
chr10	21265600	21266000	E9
chr10	21266000	21266200	E3
chr10	21266200	21266400	E4
chr10	21266400	21266600	E9
chr10	21266600	21266800	E8
chr10	21266800	21267000	E5
chr10	21267000	21267400	E12
chr10	21267400	21268800	E82
chr10	21268800	21269000	E8
chr10	21269000	21269400	E82
chr10	21269400	21269600	E7
chr10	21269600	21270000	E82
chr10	21270000	21272600	E74
chr10	21272600	21272800	E81
chr10	21272800	21273000	E72
chr10	21273000	21277000	E74
chr10	21277000	21277200	E72
chr10	21277200	21280800	E74
chr10	21280800	21281000	E46
chr10	21281000	21282400	E74
chr10	21282400	21282600	E47
chr10	21282600	21287000	E73
chr10	21287000	21287200	E72
chr10	21287200	21293600	E74
chr10	21293600	21293800	E71
chr10	21293800	21294600	E74
chr10	21294600	21294800	E45
chr10	21294800	21298000	E74
chr10	21298000	21298200	E48
chr10	21298200	21300600	E74
chr10	21300600	21300800	E78
chr10	21300800	21301200	E74
chr10	21301200	21301400	E81
chr10	21301400	21304800	E74
chr10	21304800	21305000	E84
chr10	21305000	21305200	E16
chr10	21305200	21305400	E13
chr10	21305400	21305600	E82
chr10	21305600	21305800	E7
chr10	21305800	21306200	E82
chr10	21306200	21307600	E74
chr10	21307600	21307800	E72
chr10	21307800	21309000	E74
chr10	21309000	21309200	E12
chr10	21309200	21309400	E9
chr10	21309400	21309600	E68
chr10	21309600	21309800	E8
chr10	21309800	21310000	E39
chr10	21310000	21310200	E54
chr10	21310200	21310400	E55
chr10	21310400	21310600	E38
chr10	21310600	21310800	E74
chr10	21310800	21311000	E48
chr10	21311000	21314000	E74
chr10	21314000	21314200	E75
chr10	21314200	21314400	E81
chr10	21314400	21316400	E74
chr10	21316400	21316600	E72
chr10	21316600	21318200	E74
chr10	21318200	21318400	E72
chr10	21318400	21323400	E74
chr10	21323400	21323600	E25
chr10	21323600	21324400	E74
chr10	21324400	21324600	E72
chr10	21324600	21325200	E74
chr10	21325200	21325400	E46
chr10	21325400	21325800	E55
chr10	21325800	21326000	E36
chr10	21326000	21326200	E44
chr10	21326200	21330800	E74
chr10	21330800	21331000	E48
chr10	21331000	21331200	E74
chr10	21331200	21331400	E46
chr10	21331400	21333400	E74
chr10	21333400	21333600	E46
chr10	21333600	21335200	E74
chr10	21335200	21335400	E72
chr10	21335400	21336600	E74
chr10	21336600	21336800	E77
chr10	21336800	21338600	E74
chr10	21338600	21338800	E48
chr10	21338800	21340400	E74
chr10	21340400	21340800	E72
chr10	21340800	21344000	E74
chr10	21344000	21344200	E13
chr10	21344200	21344800	E38
chr10	21344800	21345000	E48
chr10	21345000	21346600	E74
chr10	21346600	21346800	E76
chr10	21346800	21353600	E74
chr10	21353600	21353800	E46
chr10	21353800	21354200	E74
chr10	21354200	21354400	E45
chr10	21354400	21357200	E74
chr10	21357200	21357400	E48
chr10	21357400	21358600	E74
chr10	21358600	21358800	E71
chr10	21358800	21360200	E74
chr10	21360200	21360400	E45
chr10	21360400	21365000	E74
chr10	21365000	21365200	E72
chr10	21365200	21366800	E74
chr10	21366800	21367000	E48
chr10	21367000	21367200	E82
chr10	21367200	21367600	E7
chr10	21367600	21367800	E13
chr10	21367800	21368000	E82
chr10	21368000	21368200	E25
chr10	21368200	21371200	E74
chr10	21371200	21371400	E13
chr10	21371400	21373200	E74
chr10	21373200	21373600	E82
chr10	21373600	21373800	E7
chr10	21373800	21374000	E48
chr10	21374000	21375400	E74
chr10	21375400	21375600	E46
chr10	21375600	21376000	E74
chr10	21376000	21376200	E71
chr10	21376200	21379000	E74
chr10	21379000	21379200	E72
chr10	21379200	21381600	E74
chr10	21381600	21381800	E72
chr10	21381800	21384200	E74
chr10	21384200	21384400	E48
chr10	21384400	21387400	E74
chr10	21387400	21387600	E72
chr10	21387600	21390400	E74
chr10	21390400	21390600	E71
chr10	21390600	21391000	E74
chr10	21391000	21391200	E48
chr10	21391200	21396400	E74
chr10	21396400	21396600	E45
chr10	21396600	21396800	E74
chr10	21396800	21397000	E45
chr10	21397000	21397800	E74
chr10	21397800	21398000	E72
chr10	21398000	21398200	E74
chr10	21398200	21398400	E48
chr10	21398400	21400000	E74
chr10	21400000	21400200	E72
chr10	21400200	21400400	E48
chr10	21400400	21401400	E74
chr10	21401400	21401600	E45
chr10	21401600	21401800	E74
chr10	21401800	21402000	E45
chr10	21402000	21402200	E72
chr10	21402200	21402400	E46
chr10	21402400	21403600	E74
chr10	21403600	21403800	E48
chr10	21403800	21404000	E46
chr10	21404000	21405600	E74
chr10	21405600	21405800	E72
chr10	21405800	21410200	E74
chr10	21410200	21410400	E49
chr10	21410400	21410600	E74
chr10	21410600	21410800	E72
chr10	21410800	21411600	E74
chr10	21411600	21411800	E72
chr10	21411800	21412400	E74
chr10	21412400	21412600	E46
chr10	21412600	21413600	E74
chr10	21413600	21413800	E72
chr10	21413800	21420000	E74
chr10	21420000	21420400	E72
chr10	21420400	21421600	E74
chr10	21421600	21421800	E25
chr10	21421800	21422200	E74
chr10	21422200	21422400	E72
chr10	21422400	21423400	E74
chr10	21423400	21423600	E77
chr10	21423600	21424800	E74
chr10	21424800	21425000	E48
chr10	21425000	21426400	E74
chr10	21426400	21426600	E45
chr10	21426600	21426800	E74
chr10	21426800	21427000	E72
chr10	21427000	21429000	E74
chr10	21429000	21429200	E75
chr10	21429200	21429400	E71
chr10	21429400	21433200	E74
chr10	21433200	21433400	E46
chr10	21433400	21433600	E48
chr10	21433600	21434200	E74
chr10	21434200	21434400	E45
chr10	21434400	21435200	E74
chr10	21435200	21435400	E45
chr10	21435400	21435600	E74
chr10	21435600	21435800	E81
chr10	21435800	21437000	E74
chr10	21437000	21437200	E48
chr10	21437200	21437800	E74
chr10	21437800	21438000	E45
chr10	21438000	21439600	E74
chr10	21439600	21439800	E38
chr10	21439800	21441200	E74
chr10	21441200	21441400	E48
chr10	21441400	21442800	E74
chr10	21442800	21443000	E46
chr10	21443000	21443600	E74
chr10	21443600	21443800	E72
chr10	21443800	21448400	E73
chr10	21448400	21448600	E47
chr10	21448600	21453600	E73
chr10	21453600	21453800	E47
chr10	21453800	21455600	E73
chr10	21455600	21458200	E74
chr10	21458200	21458400	E80
chr10	21458400	21460600	E74
chr10	21460600	21460800	E72
chr10	21460800	21461200	E74
chr10	21461200	21461400	E48
chr10	21461400	21462200	E74
chr10	21462200	21462400	E48
chr10	21462400	21462600	E38
chr10	21462600	21462800	E74
chr10	21462800	21463000	E34
chr10	21463000	21463200	E36
chr10	21463200	21463400	E54
chr10	21463400	21463600	E37
chr10	21463600	21464800	E74
chr10	21464800	21465200	E72
chr10	21465200	21466000	E74
chr10	21466000	21466200	E72
chr10	21466200	21468400	E74
chr10	21468400	21468600	E48
chr10	21468600	21470000	E74
chr10	21470000	21470200	E48
chr10	21470200	21473200	E74
chr10	21473200	21473400	E72
chr10	21473400	21473800	E74
chr10	21473800	21474000	E77
chr10	21474000	21474200	E74
chr10	21474200	21474400	E46
chr10	21474400	21474600	E74
chr10	21474600	21474800	E34
chr10	21474800	21475000	E45
chr10	21475000	21477400	E74
chr10	21477400	21477600	E48
chr10	21477600	21477800	E74
chr10	21477800	21478000	E46
chr10	21478000	21479200	E74
chr10	21479200	21479400	E72
chr10	21479400	21483600	E74
chr10	21483600	21483800	E72
chr10	21483800	21485600	E74
chr10	21485600	21485800	E72
chr10	21485800	21486200	E74
chr10	21486200	21486600	E72
chr10	21486600	21487800	E74
chr10	21487800	21488000	E72
chr10	21488000	21488600	E74
chr10	21488600	21488800	E48
chr10	21488800	21489600	E74
chr10	21489600	21489800	E45
chr10	21489800	21492400	E74
chr10	21492400	21492600	E45
chr10	21492600	21492800	E77
chr10	21492800	21496400	E74
chr10	21496400	21496600	E48
chr10	21496600	21497400	E74
chr10	21497400	21497600	E46
chr10	21497600	21498800	E74
chr10	21498800	21499000	E71
chr10	21499000	21499200	E72
chr10	21499200	21504000	E74
chr10	21504000	21504200	E72
chr10	21504200	21509000	E74
chr10	21509000	21509200	E46
chr10	21509200	21509600	E74
chr10	21509600	21509800	E72
chr10	21509800	21514200	E74
chr10	21514200	21514400	E79
chr10	21514400	21514600	E74
chr10	21514600	21514800	E72
chr10	21514800	21518200	E74
chr10	21518200	21518400	E48
chr10	21518400	21518600	E71
chr10	21518600	21518800	E55
chr10	21518800	21519400	E54
chr10	21519400	21519600	E55
chr10	21519600	21519800	E35
chr10	21519800	21520000	E54
chr10	21520000	21520200	E71
chr10	21520200	21520800	E74
chr10	21520800	21521000	E72
chr10	21521000	21521200	E74
chr10	21521200	21521400	E45
chr10	21521400	21521600	E49
chr10	21521600	21527000	E74
chr10	21527000	21527200	E80
chr10	21527200	21529400	E74
chr10	21529400	21529600	E71
chr10	21529600	21529800	E72
chr10	21529800	21533000	E74
chr10	21533000	21533200	E76
chr10	21533200	21533400	E74
chr10	21533400	21533600	E80
chr10	21533600	21535400	E74
chr10	21535400	21535600	E46
chr10	21535600	21537000	E74
chr10	21537000	21537200	E72
chr10	21537200	21538200	E74
chr10	21538200	21538400	E25
chr10	21538400	21538600	E72
chr10	21538600	21538800	E55
chr10	21538800	21539200	E74
chr10	21539200	21539400	E45
chr10	21539400	21539600	E74
chr10	21539600	21539800	E72
chr10	21539800	21540000	E74
chr10	21540000	21540200	E72
chr10	21540200	21542000	E74
chr10	21542000	21542200	E79
chr10	21542200	21546000	E74
chr10	21546000	21546200	E78
chr10	21546200	21548800	E74
chr10	21548800	21549000	E48
chr10	21549000	21550200	E74
chr10	21550200	21550400	E72
chr10	21550400	21552000	E74
chr10	21552000	21552400	E55
chr10	21552400	21552800	E37
chr10	21552800	21553000	E48
chr10	21553000	21554600	E74
chr10	21554600	21554800	E46
chr10	21554800	21555600	E74
chr10	21555600	21555800	E46
chr10	21555800	21557800	E74
chr10	21557800	21558000	E45
chr10	21558000	21558200	E72
chr10	21558200	21559400	E74
chr10	21559400	21559600	E72
chr10	21559600	21561200	E74
chr10	21561200	21561400	E54
chr10	21561400	21561800	E53
chr10	21561800	21562600	E55
chr10	21562600	21562800	E54
chr10	21562800	21563000	E53
chr10	21563000	21563200	E55
chr10	21563200	21563400	E71
chr10	21563400	21563600	E72
chr10	21563600	21564400	E74
chr10	21564400	21564600	E48
chr10	21564600	21566400	E74
chr10	21566400	21566600	E71
chr10	21566600	21566800	E81
chr10	21566800	21567000	E46
chr10	21567000	21567400	E74
chr10	21567400	21567600	E55
chr10	21567600	21567800	E25
chr10	21567800	21568000	E82
chr10	21568000	21568200	E38
chr10	21568200	21568400	E55
chr10	21568400	21568600	E48
chr10	21568600	21571800	E74
chr10	21571800	21572000	E72
chr10	21572000	21572800	E74
chr10	21572800	21573000	E45
chr10	21573000	21573200	E72
chr10	21573200	21573400	E48
chr10	21573400	21575400	E74
chr10	21575400	21575600	E72
chr10	21575600	21577800	E74
chr10	21577800	21578000	E45
chr10	21578000	21578200	E46
chr10	21578200	21579200	E74
chr10	21579200	21579400	E46
chr10	21579400	21581200	E74
chr10	21581200	21581400	E48
chr10	21581400	21582000	E74
chr10	21582000	21582200	E25
chr10	21582200	21585200	E74
chr10	21585200	21585400	E44
chr10	21585400	21585600	E82
chr10	21585600	21586600	E83
chr10	21586600	21586800	E12
chr10	21586800	21587200	E83
chr10	21587200	21587400	E7
chr10	21587400	21588200	E82
chr10	21588200	21588400	E38
chr10	21588400	21588800	E55
chr10	21588800	21589000	E37
chr10	21589000	21589200	E55
chr10	21589200	21589400	E54
chr10	21589400	21590000	E55
chr10	21590000	21590200	E54
chr10	21590200	21590400	E55
chr10	21590400	21590600	E48
chr10	21590600	21591600	E74
chr10	21591600	21591800	E78
chr10	21591800	21593600	E74
chr10	21593600	21593800	E72
chr10	21593800	21594600	E74
chr10	21594600	21594800	E72
chr10	21594800	21596000	E74
chr10	21596000	21596200	E71
chr10	21596200	21596400	E74
chr10	21596400	21596600	E72
chr10	21596600	21597200	E74
chr10	21597200	21597400	E71
chr10	21597400	21598000	E55
chr10	21598000	21598200	E36
chr10	21598200	21598400	E37
chr10	21598400	21598600	E55
chr10	21598600	21598800	E54
chr10	21598800	21599000	E55
chr10	21599000	21599200	E54
chr10	21599200	21599400	E55
chr10	21599400	21600200	E74
chr10	21600200	21600400	E77
chr10	21600400	21600600	E55
chr10	21600600	21600800	E54
chr10	21600800	21601000	E55
chr10	21601000	21601800	E53
chr10	21601800	21602000	E36
chr10	21602000	21602400	E52
chr10	21602400	21602600	E53
chr10	21602600	21602800	E35
chr10	21602800	21603400	E42
chr10	21603400	21603600	E33
chr10	21603600	21603800	E35
chr10	21603800	21604400	E42
chr10	21604400	21604800	E52
chr10	21604800	21605000	E53
chr10	21605000	21605200	E52
chr10	21605200	21605400	E34
chr10	21605400	21605800	E55
chr10	21605800	21606000	E54
chr10	21606000	21606400	E55
chr10	21606400	21606600	E37
chr10	21606600	21606800	E55
chr10	21606800	21607000	E54
chr10	21607000	21607200	E37
chr10	21607200	21607800	E55
chr10	21607800	21609200	E74
chr10	21609200	21609400	E46
chr10	21609400	21610400	E74
chr10	21610400	21610600	E46
chr10	21610600	21612400	E74
chr10	21612400	21612600	E72
chr10	21612600	21613000	E74
chr10	21613000	21613200	E46
chr10	21613200	21613400	E74
chr10	21613400	21613600	E72
chr10	21613600	21614400	E74
chr10	21614400	21614600	E78
chr10	21614600	21614800	E72
chr10	21614800	21621000	E74
chr10	21621000	21621400	E72
chr10	21621400	21624200	E74
chr10	21624200	21624400	E48
chr10	21624400	21625000	E82
chr10	21625000	21625200	E7
chr10	21625200	21625400	E82
chr10	21625400	21625800	E6
chr10	21625800	21626000	E82
chr10	21626000	21627600	E74
chr10	21627600	21627800	E71
chr10	21627800	21630600	E74
chr10	21630600	21630800	E13
chr10	21630800	21634000	E74
chr10	21634000	21634200	E46
chr10	21634200	21635200	E74
chr10	21635200	21635400	E45
chr10	21635400	21635800	E74
chr10	21635800	21636000	E48
chr10	21636000	21637800	E74
chr10	21637800	21638000	E48
chr10	21638000	21638600	E74
chr10	21638600	21639600	E82
chr10	21639600	21639800	E6
chr10	21639800	21640000	E5
chr10	21640000	21640200	E4
chr10	21640200	21640600	E41
chr10	21640600	21640800	E34
chr10	21640800	21641600	E66
chr10	21641600	21641800	E65
chr10	21641800	21642200	E2
chr10	21642200	21642400	E65
chr10	21642400	21642600	E2
chr10	21642600	21642800	E66
chr10	21642800	21643000	E10
chr10	21643000	21643200	E12
chr10	21643200	21643600	E83
chr10	21643600	21643800	E12
chr10	21643800	21644000	E13
chr10	21644000	21646200	E74
chr10	21646200	21646400	E46
chr10	21646400	21647800	E74
chr10	21647800	21648000	E48
chr10	21648000	21649400	E82
chr10	21649400	21652000	E74
chr10	21652000	21652200	E45
chr10	21652200	21652600	E82
chr10	21652600	21652800	E13
chr10	21652800	21654800	E74
chr10	21654800	21655000	E72
chr10	21655000	21655800	E74
chr10	21655800	21656000	E46
chr10	21656000	21656600	E74
chr10	21656600	21657200	E54
chr10	21657200	21657400	E37
chr10	21657400	21657600	E35
chr10	21657600	21657800	E36
chr10	21657800	21658000	E54
chr10	21658000	21658200	E55
chr10	21658200	21658400	E54
chr10	21658400	21658600	E55
chr10	21658600	21658800	E54
chr10	21658800	21659200	E55
chr10	21659200	21659800	E74
chr10	21659800	21660400	E72
chr10	21660400	21660600	E74
chr10	21660600	21661000	E48
chr10	21661000	21661200	E55
chr10	21661200	21661400	E38
chr10	21661400	21661600	E55
chr10	21661600	21661800	E33
chr10	21661800	21662000	E32
chr10	21662000	21662200	E51
chr10	21662200	21662400	E43
chr10	21662400	21662600	E33
chr10	21662600	21662800	E36
chr10	21662800	21663200	E55
chr10	21663200	21664800	E74
chr10	21664800	21665000	E72
chr10	21665000	21667800	E74
chr10	21667800	21668000	E54
chr10	21668000	21668400	E55
chr10	21668400	21668600	E54
chr10	21668600	21673200	E74
chr10	21673200	21673400	E46
chr10	21673400	21677400	E74
chr10	21677400	21677600	E54
chr10	21677600	21677800	E37
chr10	21677800	21678000	E53
chr10	21678000	21678200	E54
chr10	21678200	21678600	E55
chr10	21678600	21678800	E48
chr10	21678800	21684800	E74
chr10	21684800	21685000	E72
chr10	21685000	21686200	E74
chr10	21686200	21686400	E72
chr10	21686400	21687600	E74
chr10	21687600	21687800	E55
chr10	21687800	21688000	E54
chr10	21688000	21688400	E84
chr10	21688400	21688600	E56
chr10	21688600	21688800	E38
chr10	21688800	21689400	E55
chr10	21689400	21689600	E13
chr10	21689600	21689800	E82
chr10	21689800	21690000	E39
chr10	21690000	21690200	E37
chr10	21690200	21690400	E48
chr10	21690400	21690600	E36
chr10	21690600	21690800	E44
chr10	21690800	21691000	E8
chr10	21691000	21691200	E6
chr10	21691200	21691600	E82
chr10	21691600	21692600	E74
chr10	21692600	21692800	E72
chr10	21692800	21694200	E74
chr10	21694200	21694600	E48
chr10	21694600	21695200	E74
chr10	21695200	21695600	E82
chr10	21695600	21695800	E23
chr10	21695800	21696000	E31
chr10	21696000	21696200	E54
chr10	21696200	21696400	E84
chr10	21696400	21696600	E82
chr10	21696600	21696800	E48
chr10	21696800	21697400	E74
chr10	21697400	21697600	E72
chr10	21697600	21697800	E74
chr10	21697800	21698000	E48
chr10	21698000	21699200	E74
chr10	21699200	21699400	E72
chr10	21699400	21701600	E74
chr10	21701600	21701800	E77
chr10	21701800	21702000	E72
chr10	21702000	21705200	E74
chr10	21705200	21705400	E71
chr10	21705400	21707800	E74
chr10	21707800	21708000	E45
chr10	21708000	21708600	E74
chr10	21708600	21708800	E72
chr10	21708800	21709200	E74
chr10	21709200	21709400	E46
chr10	21709400	21711200	E74
chr10	21711200	21711400	E72
chr10	21711400	21713000	E74
chr10	21713000	21713200	E77
chr10	21713200	21713800	E74
chr10	21713800	21714200	E72
chr10	21714200	21715600	E74
chr10	21715600	21715800	E44
chr10	21715800	21716400	E82
chr10	21716400	21716800	E16
chr10	21716800	21717000	E35
chr10	21717000	21717200	E40
chr10	21717200	21717400	E9
chr10	21717400	21718200	E82
chr10	21718200	21718800	E74
chr10	21718800	21719000	E48
chr10	21719000	21720600	E74
chr10	21720600	21720800	E79
chr10	21720800	21721000	E49
chr10	21721000	21721200	E72
chr10	21721200	21723000	E74
chr10	21723000	21723200	E44
chr10	21723200	21725000	E74
chr10	21725000	21725200	E46
chr10	21725200	21725400	E72
chr10	21725400	21725600	E74
chr10	21725600	21725800	E72
chr10	21725800	21726200	E74
chr10	21726200	21726400	E72
chr10	21726400	21727000	E74
chr10	21727000	21727200	E48
chr10	21727200	21727800	E74
chr10	21727800	21728000	E54
chr10	21728000	21729200	E74
chr10	21729200	21729400	E72
chr10	21729400	21730400	E74
chr10	21730400	21730600	E45
chr10	21730600	21730800	E82
chr10	21730800	21731200	E55
chr10	21731200	21731400	E53
chr10	21731400	21731800	E55
chr10	21731800	21732200	E54
chr10	21732200	21732400	E38
chr10	21732400	21732600	E77
chr10	21732600	21734200	E74
chr10	21734200	21734400	E46
chr10	21734400	21735200	E74
chr10	21735200	21735400	E46
chr10	21735400	21736600	E74
chr10	21736600	21736800	E36
chr10	21736800	21737200	E55
chr10	21737200	21737600	E54
chr10	21737600	21737800	E53
chr10	21737800	21738000	E52
chr10	21738000	21738200	E53
chr10	21738200	21738400	E36
chr10	21738400	21739000	E35
chr10	21739000	21739200	E54
chr10	21739200	21741800	E74
chr10	21741800	21742000	E77
chr10	21742000	21742600	E74
chr10	21742600	21742800	E46
chr10	21742800	21743000	E74
chr10	21743000	21743200	E48
chr10	21743200	21746800	E74
chr10	21746800	21747000	E81
chr10	21747000	21747200	E74
chr10	21747200	21747400	E72
chr10	21747400	21752600	E74
chr10	21752600	21752800	E72
chr10	21752800	21753000	E74
chr10	21753000	21753200	E48
chr10	21753200	21755600	E74
chr10	21755600	21756000	E48
chr10	21756000	21756800	E74
chr10	21756800	21757000	E72
chr10	21757000	21757800	E74
chr10	21757800	21758000	E46
chr10	21758000	21759000	E74
chr10	21759000	21759200	E46
chr10	21759200	21760600	E74
chr10	21760600	21760800	E46
chr10	21760800	21762600	E74
chr10	21762600	21763000	E37
chr10	21763000	21763800	E74
chr10	21763800	21764000	E45
chr10	21764000	21764200	E48
chr10	21764200	21767800	E74
chr10	21767800	21768000	E72
chr10	21768000	21768600	E74
chr10	21768600	21768800	E72
chr10	21768800	21770000	E74
chr10	21770000	21770200	E72
chr10	21770200	21770800	E74
chr10	21770800	21771000	E72
chr10	21771000	21771400	E74
chr10	21771400	21772000	E82
chr10	21772000	21772200	E6
chr10	21772200	21772600	E82
chr10	21772600	21772800	E6
chr10	21772800	21773200	E7
chr10	21773200	21773400	E5
chr10	21773400	21773600	E6
chr10	21773600	21774200	E7
chr10	21774200	21774600	E82
chr10	21774600	21774800	E49
chr10	21774800	21775800	E74
chr10	21775800	21776000	E72
chr10	21776000	21777200	E74
chr10	21777200	21777400	E7
chr10	21777400	21777800	E82
chr10	21777800	21778000	E7
chr10	21778000	21778200	E45
chr10	21778200	21778400	E82
chr10	21778400	21778600	E25
chr10	21778600	21778800	E7
chr10	21778800	21779200	E82
chr10	21779200	21781600	E74
chr10	21781600	21781800	E82
chr10	21781800	21782000	E76
chr10	21782000	21782600	E82
chr10	21782600	21782800	E38
chr10	21782800	21783000	E31
chr10	21783000	21783200	E34
chr10	21783200	21784800	E29
chr10	21784800	21785000	E85
chr10	21785000	21785400	E19
chr10	21785400	21785600	E28
chr10	21785600	21786400	E29
chr10	21786400	21786600	E26
chr10	21786600	21786800	E23
chr10	21786800	21787200	E82
chr10	21787200	21787400	E25
chr10	21787400	21788400	E74
chr10	21788400	21788600	E37
chr10	21788600	21788800	E38
chr10	21788800	21789000	E35
chr10	21789000	21789400	E33
chr10	21789400	21789800	E35
chr10	21789800	21790000	E53
chr10	21790000	21790600	E54
chr10	21790600	21791000	E55
chr10	21791000	21791200	E74
chr10	21791200	21791400	E72
chr10	21791400	21793400	E74
chr10	21793400	21793600	E72
chr10	21793600	21795800	E74
chr10	21795800	21796000	E72
chr10	21796000	21797200	E74
chr10	21797200	21797400	E46
chr10	21797400	21797600	E72
chr10	21797600	21798000	E74
chr10	21798000	21798200	E48
chr10	21798200	21799000	E74
chr10	21799000	21799200	E82
chr10	21799200	21799600	E31
chr10	21799600	21799800	E82
chr10	21799800	21803400	E74
chr10	21803400	21803600	E44
chr10	21803600	21804800	E74
chr10	21804800	21805000	E25
chr10	21805000	21805200	E35
chr10	21805200	21805400	E33
chr10	21805400	21805800	E29
chr10	21805800	21806000	E26
chr10	21806000	21806200	E21
chr10	21806200	21806400	E24
chr10	21806400	21806600	E26
chr10	21806600	21808800	E29
chr10	21808800	21809200	E26
chr10	21809200	21809400	E24
chr10	21809400	21809600	E30
chr10	21809600	21809800	E23
chr10	21809800	21811000	E55
chr10	21811000	21811200	E48
chr10	21811200	21811400	E72
chr10	21811400	21812400	E74
chr10	21812400	21812600	E25
chr10	21812600	21813000	E82
chr10	21813000	21813200	E31
chr10	21813200	21813400	E23
chr10	21813400	21814000	E30
chr10	21814000	21814400	E29
chr10	21814400	21816200	E85
chr10	21816200	21816600	E28
chr10	21816600	21816800	E26
chr10	21816800	21817000	E24
chr10	21817000	21817400	E27
chr10	21817400	21817800	E23
chr10	21817800	21818800	E82
chr10	21818800	21819000	E7
chr10	21819000	21819200	E82
chr10	21819200	21819400	E25
chr10	21819400	21820000	E82
chr10	21820000	21820400	E25
chr10	21820400	21821000	E82
chr10	21821000	21821200	E23
chr10	21821200	21821400	E82
chr10	21821400	21821600	E84
chr10	21821600	21821800	E31
chr10	21821800	21822000	E27
chr10	21822000	21822200	E28
chr10	21822200	21822800	E85
chr10	21822800	21823000	E20
chr10	21823000	21823200	E19
chr10	21823200	21823800	E20
chr10	21823800	21824000	E85
chr10	21824000	21824200	E20
chr10	21824200	21824400	E85
chr10	21824400	21824600	E28
chr10	21824600	21824800	E29
chr10	21824800	21825000	E33
chr10	21825000	21825200	E36
chr10	21825200	21825400	E32
chr10	21825400	21825600	E48
chr10	21825600	21825800	E38
chr10	21825800	21826000	E36
chr10	21826000	21826200	E82
chr10	21826200	21826400	E48
chr10	21826400	21826600	E82
chr10	21826600	21827000	E25
chr10	21827000	21827400	E82
chr10	21827400	21827600	E7
chr10	21827600	21827800	E82
chr10	21827800	21828000	E25
chr10	21828000	21828800	E74
chr10	21828800	21829000	E72
chr10	21829000	21829200	E74
chr10	21829200	21829400	E48
chr10	21829400	21830400	E74
chr10	21830400	21830600	E78
chr10	21830600	21830800	E71
chr10	21830800	21831000	E74
chr10	21831000	21831200	E72
chr10	21831200	21831400	E74
chr10	21831400	21831600	E45
chr10	21831600	21835200	E74
chr10	21835200	21835400	E46
chr10	21835400	21835600	E72
chr10	21835600	21837000	E74
chr10	21837000	21837200	E48
chr10	21837200	21837600	E82
chr10	21837600	21837800	E56
chr10	21837800	21838200	E82
chr10	21838200	21839400	E74
chr10	21839400	21839600	E48
chr10	21839600	21840200	E74
chr10	21840200	21840400	E48
chr10	21840400	21843600	E74
chr10	21843600	21843800	E45
chr10	21843800	21844000	E82
chr10	21844000	21844200	E84
chr10	21844200	21844400	E42
chr10	21844400	21844600	E54
chr10	21844600	21844800	E16
chr10	21844800	21845000	E82
chr10	21845000	21845200	E13
chr10	21845200	21845400	E37
chr10	21845400	21846800	E74
chr10	21846800	21847000	E72
chr10	21847000	21847200	E48
chr10	21847200	21847400	E74
chr10	21847400	21848600	E82
chr10	21848600	21849600	E74
chr10	21849600	21849800	E77
chr10	21849800	21850200	E82
chr10	21850200	21850400	E35
chr10	21850400	21850800	E55
chr10	21850800	21851000	E35
chr10	21851000	21851200	E54
chr10	21851200	21851400	E37
chr10	21851400	21851600	E55
chr10	21851600	21851800	E37
chr10	21851800	21852000	E48
chr10	21852000	21852200	E74
chr10	21852200	21852400	E80
chr10	21852400	21853400	E74
chr10	21853400	21853600	E44
chr10	21853600	21854400	E74
chr10	21854400	21854600	E44
chr10	21854600	21854800	E80
chr10	21854800	21855200	E74
chr10	21855200	21855400	E13
chr10	21855400	21855800	E82
chr10	21855800	21856000	E48
chr10	21856000	21856200	E38
chr10	21856200	21856800	E55
chr10	21856800	21857000	E36
chr10	21857000	21857400	E82
chr10	21857400	21857600	E37
chr10	21857600	21857800	E54
chr10	21857800	21858200	E55
chr10	21858200	21858400	E48
chr10	21858400	21858600	E34
chr10	21858600	21858800	E35
chr10	21858800	21859000	E41
chr10	21859000	21859200	E42
chr10	21859200	21859400	E61
chr10	21859400	21859600	E67
chr10	21859600	21859800	E17
chr10	21859800	21860200	E64
chr10	21860200	21860600	E63
chr10	21860600	21860800	E61
chr10	21860800	21861000	E69
chr10	21861000	21861400	E62
chr10	21861400	21861600	E42
chr10	21861600	21861800	E57
chr10	21861800	21862000	E38
chr10	21862000	21862200	E13
chr10	21862200	21862600	E82
chr10	21862600	21862800	E48
chr10	21862800	21863000	E44
chr10	21863000	21864200	E82
chr10	21864200	21864400	E7
chr10	21864400	21864600	E82
chr10	21864600	21864800	E13
chr10	21864800	21865000	E44
chr10	21865000	21865200	E38
chr10	21865200	21865400	E74
chr10	21865400	21865600	E48
chr10	21865600	21866400	E74
chr10	21866400	21866600	E54
chr10	21866600	21866800	E55
chr10	21866800	21867000	E36
chr10	21867000	21867600	E82
chr10	21867600	21867800	E15
chr10	21867800	21868000	E68
chr10	21868000	21868600	E61
chr10	21868600	21868800	E63
chr10	21868800	21869000	E59
chr10	21869000	21869200	E42
chr10	21869200	21869400	E59
chr10	21869400	21869600	E42
chr10	21869600	21869800	E59
chr10	21869800	21870000	E60
chr10	21870000	21870400	E67
chr10	21870400	21871000	E85
chr10	21871000	21871200	E67
chr10	21871200	21871400	E61
chr10	21871400	21871600	E43
chr10	21871600	21871800	E32
chr10	21871800	21872000	E36
chr10	21872000	21872200	E84
chr10	21872200	21872400	E56
chr10	21872400	21872600	E57
chr10	21872600	21872800	E77
chr10	21872800	21873200	E38
chr10	21873200	21873400	E37
chr10	21873400	21873600	E40
chr10	21873600	21873800	E41
chr10	21873800	21874000	E61
chr10	21874000	21874200	E63
chr10	21874200	21874600	E17
chr10	21874600	21874800	E61
chr10	21874800	21875000	E40
chr10	21875000	21875200	E16
chr10	21875200	21875400	E38
chr10	21875400	21875600	E16
chr10	21875600	21876000	E54
chr10	21876000	21876200	E52
chr10	21876200	21876400	E53
chr10	21876400	21876600	E55
chr10	21876600	21876800	E84
chr10	21876800	21877000	E38
chr10	21877000	21877400	E82
chr10	21877400	21877600	E25
chr10	21877600	21877800	E55
chr10	21877800	21878000	E38
chr10	21878000	21878200	E52
chr10	21878200	21878400	E59
chr10	21878400	21878600	E69
chr10	21878600	21878800	E14
chr10	21878800	21879000	E62
chr10	21879000	21879200	E40
chr10	21879200	21879600	E84
chr10	21879600	21880200	E55
chr10	21880200	21880600	E84
chr10	21880600	21880800	E54
chr10	21880800	21881000	E35
chr10	21881000	21881200	E25
chr10	21881200	21881400	E55
chr10	21881400	21881600	E37
chr10	21881600	21882000	E55
chr10	21882000	21882200	E38
chr10	21882200	21882400	E34
chr10	21882400	21883000	E42
chr10	21883000	21883200	E35
chr10	21883200	21883400	E34
chr10	21883400	21883600	E37
chr10	21883600	21884000	E55
chr10	21884000	21884200	E25
chr10	21884200	21884800	E82
chr10	21884800	21885000	E13
chr10	21885000	21885600	E82
chr10	21885600	21885800	E13
chr10	21885800	21886400	E82
chr10	21886400	21886600	E45
chr10	21886600	21887000	E74
chr10	21887000	21887200	E46
chr10	21887200	21887800	E74
chr10	21887800	21888000	E45
chr10	21888000	21888400	E6
chr10	21888400	21888600	E7
chr10	21888600	21889000	E50
chr10	21889000	21889200	E13
chr10	21889200	21890200	E82
chr10	21890200	21891200	E74
chr10	21891200	21891400	E72
chr10	21891400	21892600	E74
chr10	21892600	21892800	E46
chr10	21892800	21893000	E72
chr10	21893000	21893200	E44
chr10	21893200	21893400	E48
chr10	21893400	21893600	E55
chr10	21893600	21893800	E54
chr10	21893800	21894400	E55
chr10	21894400	21894600	E39
chr10	21894600	21894800	E48
chr10	21894800	21895800	E74
chr10	21895800	21896000	E72
chr10	21896000	21898200	E74
chr10	21898200	21898400	E48
chr10	21898400	21898600	E46
chr10	21898600	21899400	E74
chr10	21899400	21899600	E45
chr10	21899600	21899800	E55
chr10	21899800	21900200	E56
chr10	21900200	21900600	E82
chr10	21900600	21900800	E13
chr10	21900800	21901000	E56
chr10	21901000	21901400	E84
chr10	21901400	21901600	E25
chr10	21901600	21901800	E57
chr10	21901800	21902000	E32
chr10	21902000	21902200	E70
chr10	21902200	21902400	E22
chr10	21902400	21902600	E70
chr10	21902600	21902800	E62
chr10	21902800	21903000	E61
chr10	21903000	21903200	E66
chr10	21903200	21903400	E64
chr10	21903400	21903600	E14
chr10	21903600	21903800	E15
chr10	21903800	21905000	E82
chr10	21905000	21905400	E77
chr10	21905400	21905600	E25
chr10	21905600	21905800	E82
chr10	21905800	21906000	E46
chr10	21906000	21909000	E74
chr10	21909000	21909200	E78
chr10	21909200	21911600	E74
chr10	21911600	21911800	E48
chr10	21911800	21913000	E74
chr10	21913000	21913200	E46
chr10	21913200	21916000	E74
chr10	21916000	21916200	E46
chr10	21916200	21916400	E74
chr10	21916400	21916600	E71
chr10	21916600	21917800	E74
chr10	21917800	21918000	E36
chr10	21918000	21918200	E54
chr10	21918200	21918600	E55
chr10	21918600	21918800	E54
chr10	21918800	21919400	E74
chr10	21919400	21919600	E72
chr10	21919600	21921400	E74
chr10	21921400	21921800	E13
chr10	21921800	21922000	E82
chr10	21922000	21922200	E13
chr10	21922200	21923000	E55
chr10	21923000	21923200	E37
chr10	21923200	21923800	E55
chr10	21923800	21924000	E54
chr10	21924000	21924200	E16
chr10	21924200	21924600	E55
chr10	21924600	21929400	E74
chr10	21929400	21929600	E44
chr10	21929600	21929800	E55
chr10	21929800	21930800	E74
chr10	21930800	21931000	E48
chr10	21931000	21931600	E55
chr10	21931600	21931800	E16
chr10	21931800	21932200	E82
chr10	21932200	21932400	E13
chr10	21932400	21934200	E82
chr10	21934200	21934400	E6
chr10	21934400	21935400	E82
chr10	21935400	21935600	E13
chr10	21935600	21936000	E82
chr10	21936000	21936200	E44
chr10	21936200	21937000	E74
chr10	21937000	21937200	E46
chr10	21937200	21944200	E74
chr10	21944200	21944600	E55
chr10	21944600	21944800	E37
chr10	21944800	21945000	E76
chr10	21945000	21945600	E74
chr10	21945600	21945800	E25
chr10	21945800	21946000	E82
chr10	21946000	21946200	E37
chr10	21946200	21947000	E82
chr10	21947000	21947200	E25
chr10	21947200	21947800	E74
chr10	21947800	21948000	E48
chr10	21948000	21948600	E74
chr10	21948600	21948800	E55
chr10	21948800	21949000	E48
chr10	21949000	21950200	E74
chr10	21950200	21950800	E25
chr10	21950800	21951000	E38
chr10	21951000	21951200	E13
chr10	21951200	21951800	E82
chr10	21951800	21952000	E37
chr10	21952000	21952200	E36
chr10	21952200	21952800	E74
chr10	21952800	21953000	E48
chr10	21953000	21955000	E74
chr10	21955000	21955200	E44
chr10	21955200	21955600	E74
chr10	21955600	21955800	E55
chr10	21955800	21958000	E74
chr10	21958000	21958400	E55
chr10	21958400	21958600	E37
chr10	21958600	21958800	E36
chr10	21958800	21959200	E35
chr10	21959200	21959400	E41
chr10	21959400	21959800	E42
chr10	21959800	21960800	E82
chr10	21960800	21961000	E48
chr10	21961000	21962000	E82
chr10	21962000	21962200	E13
chr10	21962200	21962400	E38
chr10	21962400	21962600	E37
chr10	21962600	21962800	E38
chr10	21962800	21963000	E56
chr10	21963000	21963400	E82
chr10	21963400	21963800	E13
chr10	21963800	21964200	E82
chr10	21964200	21964400	E25
chr10	21964400	21964600	E82
chr10	21964600	21965400	E74
chr10	21965400	21965600	E72
chr10	21965600	21966200	E74
chr10	21966200	21966400	E72
chr10	21966400	21966600	E74
chr10	21966600	21966800	E82
chr10	21966800	21967000	E13
chr10	21967000	21967200	E38
chr10	21967200	21967400	E82
chr10	21967400	21967600	E25
chr10	21967600	21968000	E82
chr10	21968000	21970000	E74
chr10	21970000	21970200	E46
chr10	21970200	21972600	E74
chr10	21972600	21972800	E81
chr10	21972800	21973000	E74
chr10	21973000	21973200	E72
chr10	21973200	21974000	E74
chr10	21974000	21974200	E37
chr10	21974200	21975600	E74
chr10	21975600	21975800	E76
chr10	21975800	21976000	E44
chr10	21976000	21976200	E82
chr10	21976200	21976400	E16
chr10	21976400	21976600	E38
chr10	21976600	21977000	E48
chr10	21977000	21977200	E55
chr10	21977200	21977600	E38
chr10	21977600	21978000	E82
chr10	21978000	21978200	E55
chr10	21978200	21978400	E50
chr10	21978400	21978600	E38
chr10	21978600	21978800	E40
chr10	21978800	21979000	E41
chr10	21979000	21979200	E68
chr10	21979200	21979400	E35
chr10	21979400	21979800	E82
chr10	21979800	21980000	E25
chr10	21980000	21981800	E74
chr10	21981800	21982800	E82
chr10	21982800	21983600	E74
chr10	21983600	21983800	E38
chr10	21983800	21984000	E74
chr10	21984000	21984200	E71
chr10	21984200	21987000	E74
chr10	21987000	21987200	E79
chr10	21987200	21988400	E74
chr10	21988400	21988600	E25
chr10	21988600	21989000	E82
chr10	21989000	21989200	E7
chr10	21989200	21989800	E82
chr10	21989800	21990000	E7
chr10	21990000	21990200	E13
chr10	21990200	21990400	E82
chr10	21990400	21990600	E48
chr10	21990600	21990800	E34
chr10	21990800	21991200	E59
chr10	21991200	21991400	E60
chr10	21991400	21991600	E51
chr10	21991600	21991800	E17
chr10	21991800	21992000	E18
chr10	21992000	21992400	E51
chr10	21992400	21992600	E59
chr10	21992600	21992800	E35
chr10	21992800	21993000	E55
chr10	21993000	21993200	E53
chr10	21993200	21993400	E55
chr10	21993400	21993600	E25
chr10	21993600	21994200	E74
chr10	21994200	21994400	E49
chr10	21994400	21994800	E55
chr10	21994800	21995000	E38
chr10	21995000	21995200	E77
chr10	21995200	21995600	E82
chr10	21995600	21995800	E13
chr10	21995800	21996000	E82
chr10	21996000	21996200	E38
chr10	21996200	21996400	E55
chr10	21996400	21996600	E36
chr10	21996600	21997200	E55
chr10	21997200	21997400	E54
chr10	21997400	21997600	E37
chr10	21997600	21998000	E35
chr10	21998000	21998200	E34
chr10	21998200	21998400	E42
chr10	21998400	21998600	E58
chr10	21998600	21998800	E59
chr10	21998800	21999200	E61
chr10	21999200	21999400	E63
chr10	21999400	21999800	E64
chr10	21999800	22000000	E63
chr10	22000000	22000200	E67
chr10	22000200	22000400	E63
chr10	22000400	22000600	E41
chr10	22000600	22000800	E9
chr10	22000800	22001800	E82
chr10	22001800	22002000	E48
chr10	22002000	22002600	E74
chr10	22002600	22002800	E48
chr10	22002800	22005600	E74
chr10	22005600	22005800	E71
chr10	22005800	22006200	E74
chr10	22006200	22006400	E48
chr10	22006400	22007800	E74
chr10	22007800	22008000	E84
chr10	22008000	22008200	E16
chr10	22008200	22008400	E15
chr10	22008400	22008800	E14
chr10	22008800	22009200	E69
chr10	22009200	22009400	E68
chr10	22009400	22009600	E14
chr10	22009600	22009800	E15
chr10	22009800	22010000	E16
chr10	22010000	22010200	E13
chr10	22010200	22010400	E39
chr10	22010400	22011800	E82
chr10	22011800	22012000	E13
chr10	22012000	22012600	E82
chr10	22012600	22012800	E13
chr10	22012800	22013000	E8
chr10	22013000	22013200	E50
chr10	22013200	22013400	E34
chr10	22013400	22013800	E66
chr10	22013800	22014000	E41
chr10	22014000	22014200	E66
chr10	22014200	22014600	E50
chr10	22014600	22014800	E7
chr10	22014800	22015200	E82
chr10	22015200	22017600	E74
chr10	22017600	22017800	E46
chr10	22017800	22019000	E74
chr10	22019000	22019200	E72
chr10	22019200	22019400	E48
chr10	22019400	22020000	E74
chr10	22020000	22020200	E78
chr10	22020200	22020400	E74
chr10	22020400	22020600	E38
chr10	22020600	22021000	E55
chr10	22021000	22021400	E37
chr10	22021400	22023000	E74
chr10	22023000	22023200	E72
chr10	22023200	22023800	E74
chr10	22023800	22024000	E77
chr10	22024000	22024800	E74
chr10	22024800	22025000	E48
chr10	22025000	22025800	E82
chr10	22025800	22026000	E48
chr10	22026000	22026200	E82
chr10	22026200	22026400	E8
chr10	22026400	22026600	E7
chr10	22026600	22026800	E82
chr10	22026800	22028000	E74
chr10	22028000	22028200	E49
chr10	22028200	22029000	E74
chr10	22029000	22029200	E55
chr10	22029200	22029400	E74
chr10	22029400	22030200	E84
chr10	22030200	22032600	E74
chr10	22032600	22032800	E71
chr10	22032800	22033800	E74
chr10	22033800	22034000	E48
chr10	22034000	22034400	E74
chr10	22034400	22034600	E44
chr10	22034600	22034800	E82
chr10	22034800	22035000	E48
chr10	22035000	22035600	E38
chr10	22035600	22035800	E48
chr10	22035800	22038400	E74
chr10	22038400	22038600	E72
chr10	22038600	22038800	E48
chr10	22038800	22039000	E25
chr10	22039000	22039200	E82
chr10	22039200	22039400	E74
chr10	22039400	22039600	E48
chr10	22039600	22040800	E74
chr10	22040800	22041000	E72
chr10	22041000	22042800	E74
chr10	22042800	22043000	E75
chr10	22043000	22043200	E72
chr10	22043200	22043400	E74
chr10	22043400	22043600	E46
chr10	22043600	22045000	E74
chr10	22045000	22045200	E13
chr10	22045200	22045400	E82
chr10	22045400	22046200	E74
chr10	22046200	22046400	E37
chr10	22046400	22046600	E56
chr10	22046600	22046800	E48
chr10	22046800	22047200	E74
chr10	22047200	22047400	E79
chr10	22047400	22049400	E74
chr10	22049400	22049600	E48
chr10	22049600	22051800	E74
chr10	22051800	22052000	E45
chr10	22052000	22057200	E74
chr10	22057200	22057400	E13
chr10	22057400	22057800	E82
chr10	22057800	22058000	E48
chr10	22058000	22058400	E55
chr10	22058400	22058600	E38
chr10	22058600	22058800	E7
chr10	22058800	22059000	E50
chr10	22059000	22059200	E7
chr10	22059200	22059400	E5
chr10	22059400	22059600	E6
chr10	22059600	22060000	E82
chr10	22060000	22060400	E74
chr10	22060400	22060600	E48
chr10	22060600	22063400	E74
chr10	22063400	22063800	E45
chr10	22063800	22064000	E74
chr10	22064000	22064200	E48
chr10	22064200	22064600	E74
chr10	22064600	22064800	E72
chr10	22064800	22065000	E46
chr10	22065000	22065400	E74
chr10	22065400	22065600	E72
chr10	22065600	22066400	E74
chr10	22066400	22066600	E72
chr10	22066600	22067400	E74
chr10	22067400	22067600	E81
chr10	22067600	22068200	E74
chr10	22068200	22068600	E72
chr10	22068600	22071000	E74
chr10	22071000	22071200	E48
chr10	22071200	22071800	E74
chr10	22071800	22072000	E72
chr10	22072000	22072200	E45
chr10	22072200	22073200	E74
chr10	22073200	22073400	E44
chr10	22073400	22073600	E74
chr10	22073600	22073800	E72
chr10	22073800	22075800	E74
chr10	22075800	22076000	E25
chr10	22076000	22077200	E74
chr10	22077200	22077400	E72
chr10	22077400	22077600	E45
chr10	22077600	22077800	E74
chr10	22077800	22078000	E48
chr10	22078000	22078200	E45
chr10	22078200	22078600	E74
chr10	22078600	22078800	E77
chr10	22078800	22079600	E74
chr10	22079600	22079800	E48
chr10	22079800	22080600	E74
chr10	22080600	22080800	E44
chr10	22080800	22081000	E71
chr10	22081000	22082400	E74
chr10	22082400	22082600	E80
chr10	22082600	22082800	E74
chr10	22082800	22083000	E72
chr10	22083000	22084400	E74
chr10	22084400	22084600	E80
chr10	22084600	22086600	E74
chr10	22086600	22087000	E45
chr10	22087000	22087400	E74
chr10	22087400	22087600	E72
chr10	22087600	22090000	E74
chr10	22090000	22090200	E25
chr10	22090200	22092000	E74
chr10	22092000	22092400	E48
chr10	22092400	22093000	E25
chr10	22093000	22094600	E74
chr10	22094600	22094800	E46
chr10	22094800	22096000	E74
chr10	22096000	22096400	E72
chr10	22096400	22099800	E74
chr10	22099800	22100000	E76
chr10	22100000	22100200	E36
chr10	22100200	22100800	E55
chr10	22100800	22101000	E36
chr10	22101000	22101200	E48
chr10	22101200	22102200	E74
chr10	22102200	22102400	E46
chr10	22102400	22102600	E55
chr10	22102600	22103000	E56
chr10	22103000	22103200	E36
chr10	22103200	22103400	E39
chr10	22103400	22104000	E82
chr10	22104000	22104400	E74
chr10	22104400	22104600	E45
chr10	22104600	22104800	E44
chr10	22104800	22105200	E74
chr10	22105200	22105400	E72
chr10	22105400	22105600	E46
chr10	22105600	22107600	E74
chr10	22107600	22107800	E72
chr10	22107800	22109400	E74
chr10	22109400	22109600	E80
chr10	22109600	22109800	E74
chr10	22109800	22110000	E72
chr10	22110000	22113600	E74
chr10	22113600	22113800	E46
chr10	22113800	22114000	E74
chr10	22114000	22114400	E38
chr10	22114400	22114600	E82
chr10	22114600	22114800	E25
chr10	22114800	22115000	E38
chr10	22115000	22115200	E55
chr10	22115200	22115400	E45
chr10	22115400	22117200	E74
chr10	22117200	22117400	E45
chr10	22117400	22118000	E74
chr10	22118000	22118200	E77
chr10	22118200	22119800	E74
chr10	22119800	22120000	E48
chr10	22120000	22120200	E80
chr10	22120200	22120600	E74
chr10	22120600	22120800	E48
chr10	22120800	22122800	E74
chr10	22122800	22123000	E46
chr10	22123000	22123800	E74
chr10	22123800	22124000	E71
chr10	22124000	22126200	E74
chr10	22126200	22126400	E45
chr10	22126400	22130000	E74
chr10	22130000	22130200	E72
chr10	22130200	22130400	E74
chr10	22130400	22130600	E72
chr10	22130600	22131800	E74
chr10	22131800	22132000	E48
chr10	22132000	22136000	E74
chr10	22136000	22136400	E72
chr10	22136400	22137000	E74
chr10	22137000	22137200	E72
chr10	22137200	22139200	E74
chr10	22139200	22139600	E72
chr10	22139600	22139800	E46
chr10	22139800	22145000	E74
chr10	22145000	22145200	E25
chr10	22145200	22147200	E74
chr10	22147200	22147400	E46
chr10	22147400	22149600	E74
chr10	22149600	22149800	E46
chr10	22149800	22150000	E45
chr10	22150000	22150200	E72
chr10	22150200	22151800	E74
chr10	22151800	22152000	E44
chr10	22152000	22154600	E74
chr10	22154600	22154800	E82
chr10	22154800	22155000	E48
chr10	22155000	22155200	E74
chr10	22155200	22155400	E46
chr10	22155400	22157200	E74
chr10	22157200	22157400	E82
chr10	22157400	22157600	E13
chr10	22157600	22158800	E82
chr10	22158800	22160800	E74
chr10	22160800	22161000	E81
chr10	22161000	22164000	E74
chr10	22164000	22164200	E76
chr10	22164200	22164400	E46
chr10	22164400	22165400	E74
chr10	22165400	22165600	E25
chr10	22165600	22166200	E82
chr10	22166200	22166400	E38
chr10	22166400	22168800	E74
chr10	22168800	22169000	E78
chr10	22169000	22172000	E74
chr10	22172000	22172200	E45
chr10	22172200	22173800	E74
chr10	22173800	22174000	E13
chr10	22174000	22174200	E56
chr10	22174200	22174400	E42
chr10	22174400	22174600	E59
chr10	22174600	22174800	E60
chr10	22174800	22175000	E61
chr10	22175000	22175200	E33
chr10	22175200	22175600	E60
chr10	22175600	22175800	E59
chr10	22175800	22176000	E40
chr10	22176000	22176200	E43
chr10	22176200	22176400	E52
chr10	22176400	22177000	E59
chr10	22177000	22177400	E63
chr10	22177400	22177600	E64
chr10	22177600	22178000	E85
chr10	22178000	22178200	E69
chr10	22178200	22178600	E85
chr10	22178600	22179000	E67
chr10	22179000	22179200	E61
chr10	22179200	22179600	E59
chr10	22179600	22179800	E42
chr10	22179800	22180000	E52
chr10	22180000	22180400	E54
chr10	22180400	22180600	E16
chr10	22180600	22180800	E39
chr10	22180800	22181200	E38
chr10	22181200	22181400	E82
chr10	22181400	22181800	E25
chr10	22181800	22182400	E82
chr10	22182400	22182600	E48
chr10	22182600	22183200	E84
chr10	22183200	22183600	E57
chr10	22183600	22183800	E59
chr10	22183800	22184000	E43
chr10	22184000	22184200	E68
chr10	22184200	22184600	E59
chr10	22184600	22184800	E42
chr10	22184800	22185200	E59
chr10	22185200	22185400	E42
chr10	22185400	22185600	E52
chr10	22185600	22186000	E84
chr10	22186000	22186400	E55
chr10	22186400	22186600	E38
chr10	22186600	22186800	E84
chr10	22186800	22188400	E74
chr10	22188400	22188600	E71
chr10	22188600	22189000	E74
chr10	22189000	22189400	E48
chr10	22189400	22189800	E74
chr10	22189800	22190000	E72
chr10	22190000	22194000	E74
chr10	22194000	22194200	E45
chr10	22194200	22194400	E74
chr10	22194400	22194600	E34
chr10	22194600	22195600	E55
chr10	22195600	22198600	E74
chr10	22198600	22198800	E72
chr10	22198800	22199000	E74
chr10	22199000	22199200	E45
chr10	22199200	22201200	E74
chr10	22201200	22201400	E31
chr10	22201400	22201600	E16
chr10	22201600	22201800	E36
chr10	22201800	22202200	E35
chr10	22202200	22202400	E37
chr10	22202400	22203600	E74
chr10	22203600	22204400	E82
chr10	22204400	22204600	E13
chr10	22204600	22205400	E82
chr10	22205400	22205600	E25
chr10	22205600	22205800	E82
chr10	22205800	22206000	E16
chr10	22206000	22206400	E84
chr10	22206400	22206600	E82
chr10	22206600	22207600	E74
chr10	22207600	22207800	E48
chr10	22207800	22208400	E74
chr10	22208400	22208800	E48
chr10	22208800	22209200	E74
chr10	22209200	22209400	E45
chr10	22209400	22210000	E82
chr10	22210000	22210200	E25
chr10	22210200	22210400	E82
chr10	22210400	22210600	E25
chr10	22210600	22211400	E82
chr10	22211400	22211600	E13
chr10	22211600	22214800	E74
chr10	22214800	22215400	E72
chr10	22215400	22215600	E74
chr10	22215600	22216000	E84
chr10	22216000	22217200	E74
chr10	22217200	22217400	E25
chr10	22217400	22217600	E82
chr10	22217600	22219200	E74
chr10	22219200	22219400	E82
chr10	22219400	22219600	E13
chr10	22219600	22219800	E49
chr10	22219800	22222200	E74
chr10	22222200	22222400	E44
chr10	22222400	22223400	E82
chr10	22223400	22223600	E25
chr10	22223600	22225000	E82
chr10	22225000	22225200	E74
chr10	22225200	22225600	E82
chr10	22225600	22225800	E13
chr10	22225800	22226000	E35
chr10	22226000	22226200	E37
chr10	22226200	22226600	E54
chr10	22226600	22227000	E55
chr10	22227000	22227200	E13
chr10	22227200	22227400	E82
chr10	22227400	22227600	E74
chr10	22227600	22228000	E48
chr10	22228000	22228800	E74
chr10	22228800	22229000	E72
chr10	22229000	22229800	E74
chr10	22229800	22230000	E72
chr10	22230000	22231200	E74
chr10	22231200	22231400	E82
chr10	22231400	22231600	E74
chr10	22231600	22231800	E45
chr10	22231800	22232400	E74
chr10	22232400	22232800	E37
chr10	22232800	22233000	E25
chr10	22233000	22233800	E82
chr10	22233800	22234000	E13
chr10	22234000	22234200	E82
chr10	22234200	22234400	E25
chr10	22234400	22234600	E38
chr10	22234600	22235000	E74
chr10	22235000	22235200	E72
chr10	22235200	22236800	E74
chr10	22236800	22237000	E46
chr10	22237000	22237200	E74
chr10	22237200	22237400	E25
chr10	22237400	22237600	E84
chr10	22237600	22238800	E74
chr10	22238800	22239000	E81
chr10	22239000	22239200	E74
chr10	22239200	22239400	E25
chr10	22239400	22239600	E54
chr10	22239600	22239800	E55
chr10	22239800	22240000	E48
chr10	22240000	22240200	E55
chr10	22240200	22240400	E54
chr10	22240400	22240800	E84
chr10	22240800	22241000	E22
chr10	22241000	22241200	E57
chr10	22241200	22241400	E55
chr10	22241400	22241600	E38
chr10	22241600	22241800	E37
chr10	22241800	22242000	E55
chr10	22242000	22242200	E54
chr10	22242200	22242400	E31
chr10	22242400	22242600	E27
chr10	22242600	22242800	E33
chr10	22242800	22243200	E30
chr10	22243200	22243400	E32
chr10	22243400	22243600	E33
chr10	22243600	22243800	E32
chr10	22243800	22244000	E52
chr10	22244000	22244200	E35
chr10	22244200	22245000	E55
chr10	22245000	22245200	E38
chr10	22245200	22245400	E48
chr10	22245400	22245600	E46
chr10	22245600	22245800	E74
chr10	22245800	22246000	E48
chr10	22246000	22250000	E74
chr10	22250000	22250200	E32
chr10	22250200	22250400	E31
chr10	22250400	22250800	E54
chr10	22250800	22251200	E55
chr10	22251200	22251400	E25
chr10	22251400	22251600	E82
chr10	22251600	22255800	E74
chr10	22255800	22256000	E72
chr10	22256000	22256800	E74
chr10	22256800	22257600	E82
chr10	22257600	22257800	E38
chr10	22257800	22258000	E48
chr10	22258000	22258400	E74
chr10	22258400	22258600	E55
chr10	22258600	22258800	E37
chr10	22258800	22259000	E53
chr10	22259000	22259200	E36
chr10	22259200	22259600	E54
chr10	22259600	22259800	E55
chr10	22259800	22260000	E16
chr10	22260000	22260200	E84
chr10	22260200	22260600	E16
chr10	22260600	22260800	E22
chr10	22260800	22261000	E57
chr10	22261000	22261200	E14
chr10	22261200	22261400	E64
chr10	22261400	22261600	E67
chr10	22261600	22261800	E18
chr10	22261800	22262200	E64
chr10	22262200	22262400	E63
chr10	22262400	22262600	E69
chr10	22262600	22262800	E15
chr10	22262800	22263000	E38
chr10	22263000	22263200	E48
chr10	22263200	22264000	E82
chr10	22264000	22264200	E13
chr10	22264200	22264600	E82
chr10	22264600	22264800	E48
chr10	22264800	22265000	E74
chr10	22265000	22265200	E46
chr10	22265200	22265800	E74
chr10	22265800	22266000	E45
chr10	22266000	22266800	E55
chr10	22266800	22267000	E38
chr10	22267000	22267200	E84
chr10	22267200	22267800	E55
chr10	22267800	22268000	E53
chr10	22268000	22268200	E25
chr10	22268200	22268400	E82
chr10	22268400	22268600	E48
chr10	22268600	22269800	E74
chr10	22269800	22270000	E72
chr10	22270000	22270600	E74
chr10	22270600	22270800	E48
chr10	22270800	22271200	E74
chr10	22271200	22271400	E13
chr10	22271400	22271600	E82
chr10	22271600	22271800	E34
chr10	22271800	22272000	E45
chr10	22272000	22272600	E74
chr10	22272600	22272800	E72
chr10	22272800	22274600	E74
chr10	22274600	22274800	E45
chr10	22274800	22275200	E82
chr10	22275200	22275400	E25
chr10	22275400	22275600	E7
chr10	22275600	22276000	E74
chr10	22276000	22276200	E45
chr10	22276200	22276400	E25
chr10	22276400	22277800	E74
chr10	22277800	22278000	E25
chr10	22278000	22278200	E55
chr10	22278200	22278400	E37
chr10	22278400	22278600	E40
chr10	22278600	22278800	E38
chr10	22278800	22279000	E82
chr10	22279000	22279400	E25
chr10	22279400	22279600	E32
chr10	22279600	22279800	E7
chr10	22279800	22280800	E82
chr10	22280800	22281000	E38
chr10	22281000	22281400	E55
chr10	22281400	22282000	E74
chr10	22282000	22282200	E31
chr10	22282200	22282400	E23
chr10	22282400	22282600	E31
chr10	22282600	22282800	E22
chr10	22282800	22283400	E82
chr10	22283400	22284000	E74
chr10	22284000	22284200	E48
chr10	22284200	22284400	E38
chr10	22284400	22284600	E31
chr10	22284600	22284800	E82
chr10	22284800	22285000	E13
chr10	22285000	22285200	E25
chr10	22285200	22285400	E53
chr10	22285400	22286600	E74
chr10	22286600	22286800	E72
chr10	22286800	22288400	E74
chr10	22288400	22288600	E48
chr10	22288600	22290000	E74
chr10	22290000	22290400	E25
chr10	22290400	22290600	E24
chr10	22290600	22290800	E26
chr10	22290800	22291200	E28
chr10	22291200	22291400	E19
chr10	22291400	22291600	E20
chr10	22291600	22291800	E19
chr10	22291800	22292000	E20
chr10	22292000	22292200	E19
chr10	22292200	22292800	E20
chr10	22292800	22293400	E85
chr10	22293400	22293600	E67
chr10	22293600	22293800	E63
chr10	22293800	22294000	E61
chr10	22294000	22294200	E66
chr10	22294200	22294400	E59
chr10	22294400	22294600	E43
chr10	22294600	22294800	E42
chr10	22294800	22295000	E34
chr10	22295000	22295200	E41
chr10	22295200	22295800	E82
chr10	22295800	22296400	E6
chr10	22296400	22296800	E5
chr10	22296800	22297200	E50
chr10	22297200	22297400	E5
chr10	22297400	22298000	E82
chr10	22298000	22298800	E74
chr10	22298800	22299000	E48
chr10	22299000	22299400	E82
chr10	22299400	22299600	E44
chr10	22299600	22299800	E82
chr10	22299800	22300400	E25
chr10	22300400	22301200	E74
chr10	22301200	22301400	E48
chr10	22301400	22303000	E74
chr10	22303000	22303200	E46
chr10	22303200	22303400	E72
chr10	22303400	22305600	E74
chr10	22305600	22305800	E48
chr10	22305800	22309400	E74
chr10	22309400	22309600	E79
chr10	22309600	22309800	E74
chr10	22309800	22310000	E75
chr10	22310000	22311000	E74
chr10	22311000	22311200	E72
chr10	22311200	22311400	E48
chr10	22311400	22311600	E37
chr10	22311600	22311800	E42
chr10	22311800	22312000	E35
chr10	22312000	22312200	E36
chr10	22312200	22312400	E49
chr10	22312400	22312600	E48
chr10	22312600	22313400	E74
chr10	22313400	22313600	E45
chr10	22313600	22318200	E74
chr10	22318200	22318400	E48
chr10	22318400	22320800	E74
chr10	22320800	22321000	E48
chr10	22321000	22322800	E74
chr10	22322800	22323000	E48
chr10	22323000	22323800	E74
chr10	22323800	22324000	E72
chr10	22324000	22325200	E74
chr10	22325200	22325400	E77
chr10	22325400	22331800	E74
chr10	22331800	22332000	E13
chr10	22332000	22333400	E82
chr10	22333400	22333600	E13
chr10	22333600	22334000	E74
chr10	22334000	22334200	E72
chr10	22334200	22337000	E74
chr10	22337000	22337200	E13
chr10	22337200	22337600	E48
chr10	22337600	22340400	E74
chr10	22340400	22340600	E71
chr10	22340600	22341200	E74
chr10	22341200	22341400	E76
chr10	22341400	22345600	E74
chr10	22345600	22345800	E49
chr10	22345800	22350200	E74
chr10	22350200	22350400	E45
chr10	22350400	22355800	E74
chr10	22355800	22356200	E46
chr10	22356200	22357400	E74
chr10	22357400	22357600	E13
chr10	22357600	22361600	E74
chr10	22361600	22361800	E72
chr10	22361800	22362200	E74
chr10	22362200	22362400	E72
chr10	22362400	22362600	E79
chr10	22362600	22364800	E74
chr10	22364800	22365000	E48
chr10	22365000	22365200	E78
chr10	22365200	22366200	E74
chr10	22366200	22366400	E78
chr10	22366400	22366600	E46
chr10	22366600	22368800	E74
chr10	22368800	22369000	E46
chr10	22369000	22371600	E74
chr10	22371600	22371800	E80
chr10	22371800	22375200	E74
chr10	22375200	22375400	E48
chr10	22375400	22375600	E13
chr10	22375600	22375800	E48
chr10	22375800	22376200	E82
chr10	22376200	22376400	E45
chr10	22376400	22377800	E74
chr10	22377800	22378000	E72
chr10	22378000	22380400	E74
chr10	22380400	22380600	E77
chr10	22380600	22382400	E74
chr10	22382400	22382800	E72
chr10	22382800	22383600	E74
chr10	22383600	22383800	E45
chr10	22383800	22387200	E74
chr10	22387200	22387400	E72
chr10	22387400	22390800	E74
chr10	22390800	22391000	E72
chr10	22391000	22391600	E74
chr10	22391600	22392000	E72
chr10	22392000	22393000	E74
chr10	22393000	22393200	E72
chr10	22393200	22393400	E46
chr10	22393400	22395000	E74
chr10	22395000	22395200	E75
chr10	22395200	22398600	E74
chr10	22398600	22398800	E48
chr10	22398800	22399600	E74
chr10	22399600	22399800	E45
chr10	22399800	22400600	E74
chr10	22400600	22400800	E46
chr10	22400800	22403400	E74
chr10	22403400	22403600	E45
chr10	22403600	22403800	E46
chr10	22403800	22408400	E74
chr10	22408400	22408600	E72
chr10	22408600	22408800	E48
chr10	22408800	22409200	E74
chr10	22409200	22409400	E72
chr10	22409400	22410200	E74
chr10	22410200	22410400	E71
chr10	22410400	22412200	E74
chr10	22412200	22412400	E72
chr10	22412400	22419200	E73
chr10	22419200	22420200	E74
chr10	22420200	22420400	E72
chr10	22420400	22420600	E81
chr10	22420600	22421000	E74
chr10	22421000	22421200	E82
chr10	22421200	22421400	E7
chr10	22421400	22421800	E82
chr10	22421800	22422000	E44
chr10	22422000	22422400	E37
chr10	22422400	22422600	E34
chr10	22422600	22422800	E42
chr10	22422800	22423000	E34
chr10	22423000	22423200	E39
chr10	22423200	22423400	E41
chr10	22423400	22423600	E8
chr10	22423600	22423800	E35
chr10	22423800	22425200	E74
chr10	22425200	22425400	E79
chr10	22425400	22425600	E74
chr10	22425600	22425800	E76
chr10	22425800	22427800	E74
chr10	22427800	22428000	E48
chr10	22428000	22428200	E45
chr10	22428200	22428800	E74
chr10	22428800	22429000	E77
chr10	22429000	22429200	E72
chr10	22429200	22429600	E74
chr10	22429600	22429800	E72
chr10	22429800	22445400	E73
chr10	22445400	22445600	E72
chr10	22445600	22445800	E71
chr10	22445800	22446200	E74
chr10	22446200	22446400	E75
chr10	22446400	22447000	E74
chr10	22447000	22447200	E46
chr10	22447200	22447400	E74
chr10	22447400	22447600	E77
chr10	22447600	22447800	E37
chr10	22447800	22448000	E23
chr10	22448000	22448200	E58
chr10	22448200	22448600	E52
chr10	22448600	22448800	E54
chr10	22448800	22449000	E37
chr10	22449000	22449200	E53
chr10	22449200	22449400	E54
chr10	22449400	22449800	E84
chr10	22449800	22450200	E74
chr10	22450200	22450400	E48
chr10	22450400	22450800	E74
chr10	22450800	22451000	E72
chr10	22451000	22451600	E74
chr10	22451600	22451800	E72
chr10	22451800	22453400	E74
chr10	22453400	22453600	E79
chr10	22453600	22453800	E74
chr10	22453800	22454000	E75
chr10	22454000	22455200	E74
chr10	22455200	22455400	E48
chr10	22455400	22456600	E74
chr10	22456600	22456800	E82
chr10	22456800	22457200	E25
chr10	22457200	22457400	E84
chr10	22457400	22458000	E74
chr10	22458000	22458800	E55
chr10	22458800	22459000	E48
chr10	22459000	22459600	E74
chr10	22459600	22459800	E72
chr10	22459800	22460600	E74
chr10	22460600	22461000	E84
chr10	22461000	22462200	E74
chr10	22462200	22462400	E75
chr10	22462400	22467800	E74
chr10	22467800	22468000	E72
chr10	22468000	22469000	E74
chr10	22469000	22469200	E46
chr10	22469200	22469800	E74
chr10	22469800	22470000	E46
chr10	22470000	22471400	E74
chr10	22471400	22471600	E48
chr10	22471600	22473000	E74
chr10	22473000	22473200	E46
chr10	22473200	22474000	E74
chr10	22474000	22474200	E77
chr10	22474200	22474600	E74
chr10	22474600	22474800	E46
chr10	22474800	22475400	E74
chr10	22475400	22475600	E46
chr10	22475600	22476200	E74
chr10	22476200	22476400	E72
chr10	22476400	22477400	E74
chr10	22477400	22477600	E72
chr10	22477600	22481600	E74
chr10	22481600	22482000	E72
chr10	22482000	22484400	E74
chr10	22484400	22484800	E55
chr10	22484800	22485000	E84
chr10	22485000	22488600	E74
chr10	22488600	22488800	E13
chr10	22488800	22489200	E74
chr10	22489200	22489400	E72
chr10	22489400	22490600	E74
chr10	22490600	22490800	E72
chr10	22490800	22491600	E74
chr10	22491600	22491800	E72
chr10	22491800	22492000	E74
chr10	22492000	22492400	E46
chr10	22492400	22495000	E74
chr10	22495000	22495200	E72
chr10	22495200	22495400	E81
chr10	22495400	22498800	E74
chr10	22498800	22499000	E72
chr10	22499000	22499600	E74
chr10	22499600	22499800	E72
chr10	22499800	22500600	E74
chr10	22500600	22500800	E46
chr10	22500800	22501800	E74
chr10	22501800	22502000	E46
chr10	22502000	22503600	E74
chr10	22503600	22503800	E77
chr10	22503800	22506000	E74
chr10	22506000	22506200	E46
chr10	22506200	22508000	E74
chr10	22508000	22508200	E78
chr10	22508200	22508400	E46
chr10	22508400	22510200	E74
chr10	22510200	22510400	E25
chr10	22510400	22510800	E84
chr10	22510800	22511800	E25
chr10	22511800	22512000	E48
chr10	22512000	22514000	E74
chr10	22514000	22514200	E25
chr10	22514200	22514600	E82
chr10	22514600	22514800	E76
chr10	22514800	22515000	E38
chr10	22515000	22515400	E82
chr10	22515400	22515600	E25
chr10	22515600	22515800	E45
chr10	22515800	22516800	E74
chr10	22516800	22517000	E48
chr10	22517000	22517200	E32
chr10	22517200	22517400	E30
chr10	22517400	22517600	E21
chr10	22517600	22517800	E19
chr10	22517800	22518400	E20
chr10	22518400	22518600	E26
chr10	22518600	22519600	E24
chr10	22519600	22520000	E29
chr10	22520000	22520200	E23
chr10	22520200	22520400	E82
chr10	22520400	22521600	E74
chr10	22521600	22521800	E49
chr10	22521800	22522400	E74
chr10	22522400	22522600	E45
chr10	22522600	22523600	E74
chr10	22523600	22523800	E71
chr10	22523800	22526000	E74
chr10	22526000	22526200	E13
chr10	22526200	22526600	E74
chr10	22526600	22526800	E72
chr10	22526800	22527000	E74
chr10	22527000	22527200	E25
chr10	22527200	22529600	E82
chr10	22529600	22529800	E23
chr10	22529800	22530400	E82
chr10	22530400	22530600	E25
chr10	22530600	22530800	E82
chr10	22530800	22531000	E48
chr10	22531000	22532800	E74
chr10	22532800	22533000	E48
chr10	22533000	22533200	E55
chr10	22533200	22533400	E36
chr10	22533400	22534200	E82
chr10	22534200	22534400	E74
chr10	22534400	22534600	E48
chr10	22534600	22535000	E74
chr10	22535000	22535200	E72
chr10	22535200	22536000	E74
chr10	22536000	22536200	E72
chr10	22536200	22539000	E74
chr10	22539000	22539200	E82
chr10	22539200	22540000	E23
chr10	22540000	22540200	E24
chr10	22540200	22540400	E28
chr10	22540400	22540800	E20
chr10	22540800	22541000	E19
chr10	22541000	22541200	E20
chr10	22541200	22542200	E85
chr10	22542200	22542400	E28
chr10	22542400	22542600	E29
chr10	22542600	22542800	E30
chr10	22542800	22543000	E23
chr10	22543000	22543400	E25
chr10	22543400	22543600	E82
chr10	22543600	22543800	E25
chr10	22543800	22544400	E13
chr10	22544400	22546200	E74
chr10	22546200	22546400	E48
chr10	22546400	22547400	E74
chr10	22547400	22547600	E72
chr10	22547600	22548400	E74
chr10	22548400	22548600	E72
chr10	22548600	22550000	E74
chr10	22550000	22550200	E71
chr10	22550200	22553000	E74
chr10	22553000	22553200	E46
chr10	22553200	22553600	E74
chr10	22553600	22553800	E71
chr10	22553800	22554600	E74
chr10	22554600	22555000	E72
chr10	22555000	22557800	E74
chr10	22557800	22558200	E72
chr10	22558200	22559000	E74
chr10	22559000	22559200	E25
chr10	22559200	22559400	E46
chr10	22559400	22561000	E74
chr10	22561000	22561200	E82
chr10	22561200	22561400	E48
chr10	22561400	22564400	E74
chr10	22564400	22564600	E45
chr10	22564600	22565200	E74
chr10	22565200	22565400	E46
chr10	22565400	22565600	E44
chr10	22565600	22567600	E74
chr10	22567600	22567800	E46
chr10	22567800	22568000	E74
chr10	22568000	22568200	E75
chr10	22568200	22568400	E74
chr10	22568400	22568600	E45
chr10	22568600	22571200	E74
chr10	22571200	22571400	E46
chr10	22571400	22574000	E74
chr10	22574000	22574200	E48
chr10	22574200	22574400	E72
chr10	22574400	22577400	E74
chr10	22577400	22577600	E48
chr10	22577600	22577800	E74
chr10	22577800	22578000	E46
chr10	22578000	22578200	E72
chr10	22578200	22578400	E45
chr10	22578400	22580000	E74
chr10	22580000	22580200	E75
chr10	22580200	22582200	E74
chr10	22582200	22582400	E76
chr10	22582400	22585200	E74
chr10	22585200	22585400	E72
chr10	22585400	22585600	E46
chr10	22585600	22585800	E74
chr10	22585800	22586000	E46
chr10	22586000	22586800	E74
chr10	22586800	22587000	E25
chr10	22587000	22587200	E38
chr10	22587200	22587400	E25
chr10	22587400	22589800	E74
chr10	22589800	22590000	E46
chr10	22590000	22591000	E74
chr10	22591000	22591200	E82
chr10	22591200	22591400	E74
chr10	22591400	22591600	E13
chr10	22591600	22594000	E74
chr10	22594000	22594200	E55
chr10	22594200	22595200	E53
chr10	22595200	22595600	E55
chr10	22595600	22595800	E54
chr10	22595800	22596000	E36
chr10	22596000	22596400	E39
chr10	22596400	22596600	E38
chr10	22596600	22596800	E54
chr10	22596800	22597000	E84
chr10	22597000	22597200	E52
chr10	22597200	22597600	E30
chr10	22597600	22597800	E27
chr10	22597800	22598000	E24
chr10	22598000	22598200	E82
chr10	22598200	22598400	E13
chr10	22598400	22598600	E25
chr10	22598600	22598800	E13
chr10	22598800	22599000	E34
chr10	22599000	22602000	E74
chr10	22602000	22602200	E25
chr10	22602200	22602400	E38
chr10	22602400	22602600	E82
chr10	22602600	22603000	E25
chr10	22603000	22603400	E82
chr10	22603400	22603600	E31
chr10	22603600	22603800	E23
chr10	22603800	22604000	E54
chr10	22604000	22604200	E30
chr10	22604200	22604600	E29
chr10	22604600	22604800	E85
chr10	22604800	22605200	E20
chr10	22605200	22605400	E19
chr10	22605400	22605600	E20
chr10	22605600	22606000	E19
chr10	22606000	22606200	E20
chr10	22606200	22606600	E19
chr10	22606600	22606800	E85
chr10	22606800	22607000	E20
chr10	22607000	22607200	E19
chr10	22607200	22607400	E67
chr10	22607400	22607600	E18
chr10	22607600	22607800	E25
chr10	22607800	22608000	E22
chr10	22608000	22608200	E27
chr10	22608200	22608400	E24
chr10	22608400	22608600	E22
chr10	22608600	22608800	E27
chr10	22608800	22609000	E29
chr10	22609000	22609400	E85
chr10	22609400	22610000	E20
chr10	22610000	22610200	E85
chr10	22610200	22610400	E20
chr10	22610400	22610800	E19
chr10	22610800	22611000	E24
chr10	22611000	22611400	E28
chr10	22611400	22611600	E29
chr10	22611600	22612200	E26
chr10	22612200	22612400	E24
chr10	22612400	22612600	E31
chr10	22612600	22613000	E23
chr10	22613000	22613200	E32
chr10	22613200	22613400	E33
chr10	22613400	22613600	E27
chr10	22613600	22613800	E29
chr10	22613800	22614200	E28
chr10	22614200	22614400	E20
chr10	22614400	22614600	E21
chr10	22614600	22615000	E20
chr10	22615000	22615200	E28
chr10	22615200	22615400	E24
chr10	22615400	22615600	E23
chr10	22615600	22616200	E82
chr10	22616200	22616400	E25
chr10	22616400	22617000	E82
chr10	22617000	22617200	E13
chr10	22617200	22617400	E7
chr10	22617400	22617600	E5
chr10	22617600	22619000	E82
chr10	22619000	22619200	E44
chr10	22619200	22619600	E7
chr10	22619600	22620000	E82
chr10	22620000	22620200	E25
chr10	22620200	22620400	E45
chr10	22620400	22620600	E82
chr10	22620600	22620800	E25
chr10	22620800	22621200	E12
chr10	22621200	22621400	E13
chr10	22621400	22621800	E8
chr10	22621800	22622000	E17
chr10	22622000	22622200	E67
chr10	22622200	22622400	E28
chr10	22622400	22622600	E85
chr10	22622600	22622800	E67
chr10	22622800	22623000	E65
chr10	22623000	22623200	E66
chr10	22623200	22623400	E41
chr10	22623400	22623600	E66
chr10	22623600	22623800	E41
chr10	22623800	22624000	E51
chr10	22624000	22624600	E85
chr10	22624600	22624800	E28
chr10	22624800	22625000	E51
chr10	22625000	22625400	E28
chr10	22625400	22626000	E29
chr10	22626000	22626200	E32
chr10	22626200	22626400	E23
chr10	22626400	22626600	E84
chr10	22626600	22626800	E23
chr10	22626800	22627000	E25
chr10	22627000	22627200	E24
chr10	22627200	22628200	E23
chr10	22628200	22628400	E83
chr10	22628400	22628600	E23
chr10	22628600	22628800	E27
chr10	22628800	22629000	E29
chr10	22629000	22629200	E28
chr10	22629200	22629800	E20
chr10	22629800	22630000	E19
chr10	22630000	22630200	E85
chr10	22630200	22630400	E20
chr10	22630400	22630600	E28
chr10	22630600	22630800	E51
chr10	22630800	22631000	E18
chr10	22631000	22631200	E11
chr10	22631200	22631400	E22
chr10	22631400	22631600	E12
chr10	22631600	22631800	E11
chr10	22631800	22632000	E22
chr10	22632000	22632400	E18
chr10	22632400	22632600	E1
chr10	22632600	22633200	E17
chr10	22633200	22633400	E1
chr10	22633400	22633600	E17
chr10	22633600	22633800	E1
chr10	22633800	22634000	E60
chr10	22634000	22634200	E51
chr10	22634200	22634400	E28
chr10	22634400	22634600	E29
chr10	22634600	22634800	E30
chr10	22634800	22635000	E32
chr10	22635000	22636800	E74
chr10	22636800	22637000	E72
chr10	22637000	22638200	E74
chr10	22638200	22638400	E82
chr10	22638400	22638600	E7
chr10	22638600	22638800	E13
chr10	22638800	22639000	E82
chr10	22639000	22639200	E25
chr10	22639200	22639400	E82
chr10	22639400	22640600	E74
chr10	22640600	22640800	E80
chr10	22640800	22641000	E74
chr10	22641000	22641200	E46
chr10	22641200	22644800	E74
chr10	22644800	22645000	E48
chr10	22645000	22645200	E82
chr10	22645200	22645400	E16
chr10	22645400	22645600	E82
chr10	22645600	22645800	E56
chr10	22645800	22646200	E36
chr10	22646200	22646400	E55
chr10	22646400	22648400	E74
chr10	22648400	22650200	E82
chr10	22650200	22650400	E13
chr10	22650400	22651000	E82
chr10	22651000	22652600	E74
chr10	22652600	22653200	E82
chr10	22653200	22653400	E13
chr10	22653400	22653600	E82
chr10	22653600	22653800	E13
chr10	22653800	22654000	E15
chr10	22654000	22654200	E68
chr10	22654200	22654400	E14
chr10	22654400	22654600	E62
chr10	22654600	22654800	E65
chr10	22654800	22655000	E40
chr10	22655000	22655200	E15
chr10	22655200	22655400	E68
chr10	22655400	22655600	E23
chr10	22655600	22655800	E22
chr10	22655800	22656000	E14
chr10	22656000	22656200	E18
chr10	22656200	22656400	E21
chr10	22656400	22656600	E19
chr10	22656600	22656800	E21
chr10	22656800	22657000	E17
chr10	22657000	22657400	E14
chr10	22657400	22657600	E15
chr10	22657600	22657800	E84
chr10	22657800	22658200	E16
chr10	22658200	22658400	E14
chr10	22658400	22658600	E62
chr10	22658600	22658800	E61
chr10	22658800	22659000	E69
chr10	22659000	22659200	E63
chr10	22659200	22659400	E64
chr10	22659400	22659600	E63
chr10	22659600	22659800	E64
chr10	22659800	22660000	E63
chr10	22660000	22660200	E62
chr10	22660200	22660400	E15
chr10	22660400	22660600	E7
chr10	22660600	22660800	E39
chr10	22660800	22661000	E16
chr10	22661000	22661400	E82
chr10	22661400	22661600	E40
chr10	22661600	22661800	E13
chr10	22661800	22662000	E56
chr10	22662000	22662200	E13
chr10	22662200	22662400	E82
chr10	22662400	22662600	E48
chr10	22662600	22662800	E82
chr10	22662800	22663000	E13
chr10	22663000	22663200	E57
chr10	22663200	22663400	E62
chr10	22663400	22663600	E41
chr10	22663600	22664000	E59
chr10	22664000	22664200	E43
chr10	22664200	22664400	E41
chr10	22664400	22664600	E40
chr10	22664600	22665000	E39
chr10	22665000	22665200	E16
chr10	22665200	22665400	E13
chr10	22665400	22665600	E56
chr10	22665600	22665800	E13
chr10	22665800	22666000	E56
chr10	22666000	22666200	E42
chr10	22666200	22666400	E61
chr10	22666400	22667000	E63
chr10	22667000	22667200	E64
chr10	22667200	22667600	E67
chr10	22667600	22668000	E85
chr10	22668000	22668600	E64
chr10	22668600	22668800	E63
chr10	22668800	22669000	E61
chr10	22669000	22669400	E59
chr10	22669400	22669600	E42
chr10	22669600	22669800	E57
chr10	22669800	22670000	E56
chr10	22670000	22670400	E82
chr10	22670400	22670600	E44
chr10	22670600	22671600	E82
chr10	22671600	22671800	E25
chr10	22671800	22673200	E74
chr10	22673200	22673400	E82
chr10	22673400	22673600	E13
chr10	22673600	22674000	E82
chr10	22674000	22675200	E74
chr10	22675200	22675400	E48
chr10	22675400	22675600	E74
chr10	22675600	22675800	E76
chr10	22675800	22678200	E74
chr10	22678200	22678400	E72
chr10	22678400	22679600	E74
chr10	22679600	22679800	E80
chr10	22679800	22680000	E23
chr10	22680000	22682600	E82
chr10	22682600	22682800	E48
chr10	22682800	22683200	E82
chr10	22683200	22685000	E74
chr10	22685000	22685400	E72
chr10	22685400	22688400	E74
chr10	22688400	22688600	E72
chr10	22688600	22689000	E74
chr10	22689000	22689200	E45
chr10	22689200	22692400	E74
chr10	22692400	22692600	E46
chr10	22692600	22699200	E74
chr10	22699200	22699400	E71
chr10	22699400	22699600	E45
chr10	22699600	22699800	E44
chr10	22699800	22700000	E82
chr10	22700000	22700200	E48
chr10	22700200	22700600	E82
chr10	22700600	22700800	E48
chr10	22700800	22702000	E82
chr10	22702000	22702200	E7
chr10	22702200	22702600	E5
chr10	22702600	22702800	E6
chr10	22702800	22703200	E5
chr10	22703200	22703400	E6
chr10	22703400	22703600	E82
chr10	22703600	22703800	E5
chr10	22703800	22704000	E7
chr10	22704000	22704600	E82
chr10	22704600	22704800	E46
chr10	22704800	22705000	E74
chr10	22705000	22705200	E46
chr10	22705200	22705800	E74
chr10	22705800	22706000	E72
chr10	22706000	22707200	E74
chr10	22707200	22707400	E25
chr10	22707400	22707800	E82
chr10	22707800	22708200	E74
chr10	22708200	22708600	E82
chr10	22708600	22709000	E25
chr10	22709000	22709800	E82
chr10	22709800	22710000	E13
chr10	22710000	22710200	E8
chr10	22710200	22710400	E25
chr10	22710400	22713200	E74
chr10	22713200	22713400	E48
chr10	22713400	22713600	E13
chr10	22713600	22713800	E82
chr10	22713800	22714000	E6
chr10	22714000	22714200	E82
chr10	22714200	22714400	E6
chr10	22714400	22714800	E82
chr10	22714800	22715000	E7
chr10	22715000	22715200	E82
chr10	22715200	22715400	E5
chr10	22715400	22715600	E7
chr10	22715600	22717000	E82
chr10	22717000	22718200	E74
chr10	22718200	22718400	E80
chr10	22718400	22718600	E48
chr10	22718600	22718800	E82
chr10	22718800	22719000	E56
chr10	22719000	22719200	E44
chr10	22719200	22719400	E82
chr10	22719400	22719600	E23
chr10	22719600	22720000	E25
chr10	22720000	22720200	E82
chr10	22720200	22722000	E74
chr10	22722000	22722200	E46
chr10	22722200	22723600	E74
chr10	22723600	22723800	E25
chr10	22723800	22724600	E82
chr10	22724600	22724800	E25
chr10	22724800	22725000	E35
chr10	22725000	22725200	E34
chr10	22725200	22725400	E51
chr10	22725400	22726200	E85
chr10	22726200	22726400	E19
chr10	22726400	22726600	E20
chr10	22726600	22726800	E85
chr10	22726800	22727000	E20
chr10	22727000	22727400	E28
chr10	22727400	22727600	E29
chr10	22727600	22727800	E30
chr10	22727800	22728000	E32
chr10	22728000	22728200	E25
chr10	22728200	22728400	E31
chr10	22728400	22728600	E24
chr10	22728600	22729400	E82
chr10	22729400	22729600	E13
chr10	22729600	22730200	E82
chr10	22730200	22730400	E38
chr10	22730400	22732200	E74
chr10	22732200	22732400	E48
chr10	22732400	22732600	E37
chr10	22732600	22732800	E54
chr10	22732800	22733000	E84
chr10	22733000	22733200	E25
chr10	22733200	22733400	E38
chr10	22733400	22733600	E48
chr10	22733600	22734000	E74
chr10	22734000	22734200	E48
chr10	22734200	22734400	E71
chr10	22734400	22735400	E74
chr10	22735400	22735600	E25
chr10	22735600	22738000	E74
chr10	22738000	22738200	E48
chr10	22738200	22739600	E74
chr10	22739600	22739800	E44
chr10	22739800	22741600	E74
chr10	22741600	22741800	E71
chr10	22741800	22742200	E74
chr10	22742200	22742400	E48
chr10	22742400	22743000	E74
chr10	22743000	22743200	E13
chr10	22743200	22743400	E57
chr10	22743400	22743600	E42
chr10	22743600	22744600	E61
chr10	22744600	22744800	E59
chr10	22744800	22745000	E42
chr10	22745000	22745200	E52
chr10	22745200	22745400	E36
chr10	22745400	22745600	E38
chr10	22745600	22746000	E82
chr10	22746000	22746200	E13
chr10	22746200	22746600	E82
chr10	22746600	22746800	E48
chr10	22746800	22747200	E74
chr10	22747200	22747600	E46
chr10	22747600	22748000	E74
chr10	22748000	22748200	E45
chr10	22748200	22748400	E5
chr10	22748400	22748600	E35
chr10	22748600	22749000	E82
chr10	22749000	22749200	E13
chr10	22749200	22749400	E48
chr10	22749400	22750200	E82
chr10	22750200	22750400	E13
chr10	22750400	22750600	E74
chr10	22750600	22750800	E72
chr10	22750800	22752200	E74
chr10	22752200	22752400	E55
chr10	22752400	22752600	E54
chr10	22752600	22752800	E55
chr10	22752800	22753000	E36
chr10	22753000	22753200	E37
chr10	22753200	22753400	E53
chr10	22753400	22753600	E35
chr10	22753600	22754000	E53
chr10	22754000	22754200	E36
chr10	22754200	22754400	E32
chr10	22754400	22754600	E52
chr10	22754600	22754800	E84
chr10	22754800	22755000	E38
chr10	22755000	22755200	E82
chr10	22755200	22755400	E13
chr10	22755400	22756000	E55
chr10	22756000	22756200	E48
chr10	22756200	22761600	E74
chr10	22761600	22761800	E72
chr10	22761800	22764200	E74
chr10	22764200	22764400	E72
chr10	22764400	22764600	E25
chr10	22764600	22764800	E27
chr10	22764800	22765600	E29
chr10	22765600	22766200	E34
chr10	22766200	22767000	E35
chr10	22767000	22767200	E34
chr10	22767200	22767400	E39
chr10	22767400	22768200	E34
chr10	22768200	22768800	E41
chr10	22768800	22769000	E38
chr10	22769000	22769200	E39
chr10	22769200	22769400	E82
chr10	22769400	22769600	E36
chr10	22769600	22769800	E35
chr10	22769800	22770000	E55
chr10	22770000	22770200	E54
chr10	22770200	22770400	E55
chr10	22770400	22770600	E48
chr10	22770600	22770800	E82
chr10	22770800	22771000	E56
chr10	22771000	22771200	E57
chr10	22771200	22771600	E62
chr10	22771600	22771800	E61
chr10	22771800	22772000	E63
chr10	22772000	22772200	E85
chr10	22772200	22772400	E20
chr10	22772400	22772600	E19
chr10	22772600	22772800	E18
chr10	22772800	22773000	E70
chr10	22773000	22773200	E15
chr10	22773200	22773400	E16
chr10	22773400	22773600	E82
chr10	22773600	22773800	E13
chr10	22773800	22774600	E82
chr10	22774600	22774800	E58
chr10	22774800	22775000	E84
chr10	22775000	22775200	E36
chr10	22775200	22775400	E48
chr10	22775400	22776400	E74
chr10	22776400	22776600	E76
chr10	22776600	22776800	E55
chr10	22776800	22777200	E54
chr10	22777200	22777400	E55
chr10	22777400	22777600	E37
chr10	22777600	22778000	E53
chr10	22778000	22778200	E52
chr10	22778200	22778400	E42
chr10	22778400	22778600	E59
chr10	22778600	22778800	E42
chr10	22778800	22779000	E43
chr10	22779000	22779200	E59
chr10	22779200	22779400	E58
chr10	22779400	22779800	E52
chr10	22779800	22780200	E55
chr10	22780200	22780400	E37
chr10	22780400	22780600	E35
chr10	22780600	22780800	E37
chr10	22780800	22781200	E36
chr10	22781200	22781400	E16
chr10	22781400	22781600	E38
chr10	22781600	22781800	E48
chr10	22781800	22784000	E74
chr10	22784000	22784200	E46
chr10	22784200	22785000	E74
chr10	22785000	22785200	E48
chr10	22785200	22788000	E74
chr10	22788000	22788200	E46
chr10	22788200	22788800	E74
chr10	22788800	22789000	E72
chr10	22789000	22790600	E74
chr10	22790600	22790800	E48
chr10	22790800	22791400	E74
chr10	22791400	22791600	E81
chr10	22791600	22792200	E74
chr10	22792200	22792600	E45
chr10	22792600	22792800	E72
chr10	22792800	22794000	E74
chr10	22794000	22794200	E71
chr10	22794200	22794800	E74
chr10	22794800	22795000	E55
chr10	22795000	22795200	E38
chr10	22795200	22795400	E35
chr10	22795400	22795600	E37
chr10	22795600	22796200	E55
chr10	22796200	22798800	E74
chr10	22798800	22799000	E72
chr10	22799000	22799200	E45
chr10	22799200	22802600	E74
chr10	22802600	22803000	E72
chr10	22803000	22803400	E74
chr10	22803400	22803600	E72
chr10	22803600	22804000	E74
chr10	22804000	22804200	E38
chr10	22804200	22804400	E82
chr10	22804400	22804600	E31
chr10	22804600	22804800	E82
chr10	22804800	22805400	E74
chr10	22805400	22805600	E48
chr10	22805600	22814600	E74
chr10	22814600	22814800	E48
chr10	22814800	22816000	E74
chr10	22816000	22816200	E80
chr10	22816200	22816400	E48
chr10	22816400	22816600	E74
chr10	22816600	22816800	E46
chr10	22816800	22818000	E74
chr10	22818000	22818200	E72
chr10	22818200	22819400	E74
chr10	22819400	22819600	E46
chr10	22819600	22819800	E74
chr10	22819800	22820000	E72
chr10	22820000	22820200	E46
chr10	22820200	22821000	E74
chr10	22821000	22821200	E45
chr10	22821200	22821600	E74
chr10	22821600	22821800	E45
chr10	22821800	22822000	E46
chr10	22822000	22822200	E74
chr10	22822200	22822400	E72
chr10	22822400	22822800	E74
chr10	22822800	22823000	E72
chr10	22823000	22826400	E74
chr10	22826400	22826600	E72
chr10	22826600	22828000	E74
chr10	22828000	22828200	E72
chr10	22828200	22828800	E74
chr10	22828800	22829000	E49
chr10	22829000	22829600	E48
chr10	22829600	22831600	E74
chr10	22831600	22831800	E48
chr10	22831800	22832000	E72
chr10	22832000	22833600	E74
chr10	22833600	22833800	E48
chr10	22833800	22834000	E55
chr10	22834000	22834200	E75
chr10	22834200	22834600	E71
chr10	22834600	22834800	E72
chr10	22834800	22835000	E77
chr10	22835000	22836400	E74
chr10	22836400	22836600	E45
chr10	22836600	22840600	E74
chr10	22840600	22840800	E52
chr10	22840800	22841000	E54
chr10	22841000	22841400	E55
chr10	22841400	22841600	E36
chr10	22841600	22841800	E55
chr10	22841800	22842200	E36
chr10	22842200	22842400	E77
chr10	22842400	22842600	E72
chr10	22842600	22843400	E74
chr10	22843400	22843600	E46
chr10	22843600	22844200	E74
chr10	22844200	22845000	E82
chr10	22845000	22845200	E38
chr10	22845200	22845600	E82
chr10	22845600	22845800	E6
chr10	22845800	22846000	E82
chr10	22846000	22846200	E45
chr10	22846200	22846400	E25
chr10	22846400	22847400	E82
chr10	22847400	22847600	E44
chr10	22847600	22848400	E74
chr10	22848400	22848600	E49
chr10	22848600	22848800	E46
chr10	22848800	22849200	E74
chr10	22849200	22849400	E48
chr10	22849400	22849600	E74
chr10	22849600	22849800	E48
chr10	22849800	22850000	E45
chr10	22850000	22850200	E55
chr10	22850200	22850800	E74
chr10	22850800	22851200	E72
chr10	22851200	22851400	E45
chr10	22851400	22851800	E46
chr10	22851800	22852000	E48
chr10	22852000	22852600	E74
chr10	22852600	22853000	E82
chr10	22853000	22853400	E55
chr10	22853400	22853600	E37
chr10	22853600	22853800	E55
chr10	22853800	22854000	E38
chr10	22854000	22854200	E45
chr10	22854200	22854600	E74
chr10	22854600	22854800	E72
chr10	22854800	22856000	E74
chr10	22856000	22856200	E13
chr10	22856200	22856600	E82
chr10	22856600	22856800	E13
chr10	22856800	22859000	E82
chr10	22859000	22859400	E83
chr10	22859400	22859600	E16
chr10	22859600	22859800	E23
chr10	22859800	22860000	E16
chr10	22860000	22861400	E82
chr10	22861400	22861600	E44
chr10	22861600	22862600	E82
chr10	22862600	22862800	E83
chr10	22862800	22863000	E22
chr10	22863000	22863200	E25
chr10	22863200	22863400	E11
chr10	22863400	22863600	E12
chr10	22863600	22863800	E5
chr10	22863800	22864200	E82
chr10	22864200	22864400	E6
chr10	22864400	22864600	E82
chr10	22864600	22864800	E6
chr10	22864800	22865000	E7
chr10	22865000	22865400	E6
chr10	22865400	22865600	E7
chr10	22865600	22865800	E82
chr10	22865800	22866000	E7
chr10	22866000	22866200	E45
chr10	22866200	22866800	E82
chr10	22866800	22867000	E6
chr10	22867000	22867200	E7
chr10	22867200	22868200	E82
chr10	22868200	22868400	E7
chr10	22868400	22868600	E82
chr10	22868600	22868800	E44
chr10	22868800	22869400	E82
chr10	22869400	22869600	E7
chr10	22869600	22869800	E5
chr10	22869800	22870000	E50
chr10	22870000	22870200	E44
chr10	22870200	22870400	E82
chr10	22870400	22870600	E44
chr10	22870600	22871000	E74
chr10	22871000	22871200	E72
chr10	22871200	22872200	E74
chr10	22872200	22872600	E82
chr10	22872600	22872800	E48
chr10	22872800	22873800	E82
chr10	22873800	22874000	E44
chr10	22874000	22874800	E82
chr10	22874800	22875200	E23
chr10	22875200	22875400	E56
chr10	22875400	22875600	E44
chr10	22875600	22875800	E7
chr10	22875800	22876200	E82
chr10	22876200	22876400	E13
chr10	22876400	22876600	E38
chr10	22876600	22877000	E74
chr10	22877000	22877200	E46
chr10	22877200	22878000	E74
chr10	22878000	22878200	E7
chr10	22878200	22878400	E74
chr10	22878400	22878600	E72
chr10	22878600	22879400	E74
chr10	22879400	22879600	E46
chr10	22879600	22881000	E74
chr10	22881000	22881200	E13
chr10	22881200	22881400	E82
chr10	22881400	22881600	E7
chr10	22881600	22881800	E82
chr10	22881800	22882000	E13
chr10	22882000	22882400	E82
chr10	22882400	22882600	E13
chr10	22882600	22882800	E37
chr10	22882800	22883000	E54
chr10	22883000	22883200	E36
chr10	22883200	22883400	E39
chr10	22883400	22883600	E7
chr10	22883600	22883800	E44
chr10	22883800	22884000	E7
chr10	22884000	22884400	E82
chr10	22884400	22884600	E36
chr10	22884600	22885400	E82
chr10	22885400	22885800	E83
chr10	22885800	22886000	E68
chr10	22886000	22886200	E69
chr10	22886200	22886400	E61
chr10	22886400	22886600	E60
chr10	22886600	22886800	E63
chr10	22886800	22887000	E64
chr10	22887000	22887400	E61
chr10	22887400	22887600	E63
chr10	22887600	22888000	E67
chr10	22888000	22888200	E64
chr10	22888200	22888800	E63
chr10	22888800	22889200	E61
chr10	22889200	22889400	E63
chr10	22889400	22889600	E64
chr10	22889600	22890200	E67
chr10	22890200	22890400	E64
chr10	22890400	22890800	E63
chr10	22890800	22891000	E61
chr10	22891000	22891200	E60
chr10	22891200	22891400	E42
chr10	22891400	22891600	E57
chr10	22891600	22891800	E39
chr10	22891800	22892000	E16
chr10	22892000	22892600	E40
chr10	22892600	22892800	E39
chr10	22892800	22893000	E23
chr10	22893000	22893200	E16
chr10	22893200	22893400	E68
chr10	22893400	22893600	E61
chr10	22893600	22893800	E64
chr10	22893800	22894000	E67
chr10	22894000	22894200	E64
chr10	22894200	22895200	E85
chr10	22895200	22895400	E63
chr10	22895400	22895600	E85
chr10	22895600	22896000	E67
chr10	22896000	22896200	E64
chr10	22896200	22896600	E63
chr10	22896600	22896800	E61
chr10	22896800	22897000	E43
chr10	22897000	22897600	E42
chr10	22897600	22897800	E32
chr10	22897800	22898000	E62
chr10	22898000	22898200	E37
chr10	22898200	22898400	E54
chr10	22898400	22898600	E37
chr10	22898600	22898800	E35
chr10	22898800	22899000	E59
chr10	22899000	22899200	E61
chr10	22899200	22899600	E59
chr10	22899600	22899800	E42
chr10	22899800	22900000	E59
chr10	22900000	22900200	E43
chr10	22900200	22900400	E67
chr10	22900400	22900800	E85
chr10	22900800	22901000	E60
chr10	22901000	22901200	E64
chr10	22901200	22901400	E61
chr10	22901400	22901600	E42
chr10	22901600	22901800	E35
chr10	22901800	22902000	E34
chr10	22902000	22902600	E74
chr10	22902600	22902800	E44
chr10	22902800	22903200	E55
chr10	22903200	22903400	E48
chr10	22903400	22903600	E56
chr10	22903600	22903800	E22
chr10	22903800	22904000	E62
chr10	22904000	22904200	E61
chr10	22904200	22904400	E64
chr10	22904400	22904800	E85
chr10	22904800	22905000	E20
chr10	22905000	22905200	E85
chr10	22905200	22905400	E67
chr10	22905400	22905600	E64
chr10	22905600	22906000	E69
chr10	22906000	22906400	E61
chr10	22906400	22906600	E60
chr10	22906600	22906800	E61
chr10	22906800	22907200	E60
chr10	22907200	22907400	E64
chr10	22907400	22907600	E63
chr10	22907600	22908000	E64
chr10	22908000	22908200	E63
chr10	22908200	22908600	E61
chr10	22908600	22908800	E60
chr10	22908800	22909200	E69
chr10	22909200	22909800	E61
chr10	22909800	22910400	E59
chr10	22910400	22910600	E61
chr10	22910600	22910800	E59
chr10	22910800	22911400	E42
chr10	22911400	22911600	E36
chr10	22911600	22911800	E55
chr10	22911800	22912000	E39
chr10	22912000	22912200	E38
chr10	22912200	22912400	E58
chr10	22912400	22912600	E59
chr10	22912600	22912800	E62
chr10	22912800	22913400	E65
chr10	22913400	22913600	E63
chr10	22913600	22913800	E65
chr10	22913800	22914000	E69
chr10	22914000	22914200	E68
chr10	22914200	22914400	E41
chr10	22914400	22914600	E66
chr10	22914600	22915000	E65
chr10	22915000	22915200	E63
chr10	22915200	22915600	E69
chr10	22915600	22915800	E67
chr10	22915800	22916200	E64
chr10	22916200	22916400	E67
chr10	22916400	22916600	E63
chr10	22916600	22916800	E67
chr10	22916800	22917200	E64
chr10	22917200	22917400	E63
chr10	22917400	22917800	E64
chr10	22917800	22918000	E67
chr10	22918000	22919400	E85
chr10	22919400	22919600	E20
chr10	22919600	22920200	E85
chr10	22920200	22920400	E67
chr10	22920400	22920600	E64
chr10	22920600	22921600	E63
chr10	22921600	22921800	E61
chr10	22921800	22922000	E63
chr10	22922000	22922200	E61
chr10	22922200	22922400	E59
chr10	22922400	22922600	E42
chr10	22922600	22922800	E36
chr10	22922800	22923200	E42
chr10	22923200	22923400	E15
chr10	22923400	22923600	E59
chr10	22923600	22923800	E70
chr10	22923800	22924000	E62
chr10	22924000	22924200	E61
chr10	22924200	22925200	E63
chr10	22925200	22925400	E64
chr10	22925400	22925600	E63
chr10	22925600	22926400	E61
chr10	22926400	22926800	E65
chr10	22926800	22927000	E61
chr10	22927000	22927200	E59
chr10	22927200	22927400	E8
chr10	22927400	22927600	E9
chr10	22927600	22927800	E8
chr10	22927800	22928000	E33
chr10	22928000	22928200	E44
chr10	22928200	22928400	E31
chr10	22928400	22928600	E7
chr10	22928600	22928800	E82
chr10	22928800	22929000	E7
chr10	22929000	22929200	E44
chr10	22929200	22929400	E35
chr10	22929400	22929600	E34
chr10	22929600	22929800	E36
chr10	22929800	22930000	E54
chr10	22930000	22930200	E35
chr10	22930200	22930400	E36
chr10	22930400	22930600	E39
chr10	22930600	22931000	E35
chr10	22931000	22931200	E37
chr10	22931200	22931400	E12
chr10	22931400	22931600	E7
chr10	22931600	22931800	E37
chr10	22931800	22932000	E36
chr10	22932000	22932200	E39
chr10	22932200	22932600	E35
chr10	22932600	22932800	E36
chr10	22932800	22933000	E56
chr10	22933000	22933200	E57
chr10	22933200	22933600	E39
chr10	22933600	22934400	E83
chr10	22934400	22934600	E40
chr10	22934600	22934800	E68
chr10	22934800	22935000	E69
chr10	22935000	22935600	E64
chr10	22935600	22936200	E67
chr10	22936200	22936400	E64
chr10	22936400	22936600	E63
chr10	22936600	22937000	E64
chr10	22937000	22937200	E67
chr10	22937200	22937400	E17
chr10	22937400	22938800	E85
chr10	22938800	22939000	E67
chr10	22939000	22939400	E64
chr10	22939400	22939600	E69
chr10	22939600	22939800	E10
chr10	22939800	22940000	E66
chr10	22940000	22940400	E65
chr10	22940400	22941000	E63
chr10	22941000	22941400	E61
chr10	22941400	22941600	E66
chr10	22941600	22941800	E65
chr10	22941800	22942600	E63
chr10	22942600	22942800	E61
chr10	22942800	22943400	E59
chr10	22943400	22943800	E61
chr10	22943800	22944000	E64
chr10	22944000	22944200	E61
chr10	22944200	22944400	E64
chr10	22944400	22944600	E67
chr10	22944600	22944800	E61
chr10	22944800	22945000	E63
chr10	22945000	22945200	E61
chr10	22945200	22945400	E59
chr10	22945400	22945600	E42
chr10	22945600	22945800	E34
chr10	22945800	22946000	E42
chr10	22946000	22946200	E58
chr10	22946200	22946400	E68
chr10	22946400	22946600	E17
chr10	22946600	22947000	E67
chr10	22947000	22947400	E17
chr10	22947400	22947600	E64
chr10	22947600	22948000	E59
chr10	22948000	22948200	E42
chr10	22948200	22948400	E37
chr10	22948400	22948600	E34
chr10	22948600	22948800	E40
chr10	22948800	22949200	E42
chr10	22949200	22949400	E33
chr10	22949400	22949600	E35
chr10	22949600	22949800	E42
chr10	22949800	22950000	E68
chr10	22950000	22950200	E34
chr10	22950200	22950400	E42
chr10	22950400	22950600	E35
chr10	22950600	22950800	E42
chr10	22950800	22951000	E40
chr10	22951000	22951200	E31
chr10	22951200	22951400	E33
chr10	22951400	22951600	E37
chr10	22951600	22951800	E38
chr10	22951800	22952000	E35
chr10	22952000	22952200	E37
chr10	22952200	22952400	E31
chr10	22952400	22952800	E84
chr10	22952800	22953000	E55
chr10	22953000	22953200	E37
chr10	22953200	22953400	E55
chr10	22953400	22953600	E57
chr10	22953600	22953800	E70
chr10	22953800	22954000	E57
chr10	22954000	22954200	E58
chr10	22954200	22954400	E42
chr10	22954400	22954600	E40
chr10	22954600	22954800	E33
chr10	22954800	22955000	E22
chr10	22955000	22955200	E51
chr10	22955200	22955400	E85
chr10	22955400	22955600	E67
chr10	22955600	22956000	E85
chr10	22956000	22956200	E67
chr10	22956200	22956600	E17
chr10	22956600	22956800	E41
chr10	22956800	22957000	E34
chr10	22957000	22957200	E59
chr10	22957200	22957400	E61
chr10	22957400	22957600	E60
chr10	22957600	22957800	E17
chr10	22957800	22958000	E85
chr10	22958000	22958200	E67
chr10	22958200	22958400	E64
chr10	22958400	22958600	E67
chr10	22958600	22959200	E59
chr10	22959200	22959400	E42
chr10	22959400	22959600	E36
chr10	22959600	22959800	E32
chr10	22959800	22960000	E40
chr10	22960000	22960200	E37
chr10	22960200	22960600	E35
chr10	22960600	22960800	E37
chr10	22960800	22961000	E38
chr10	22961000	22961200	E25
chr10	22961200	22961400	E36
chr10	22961400	22961600	E37
chr10	22961600	22961800	E35
chr10	22961800	22962000	E59
chr10	22962000	22962200	E43
chr10	22962200	22962400	E40
chr10	22962400	22962600	E31
chr10	22962600	22963000	E37
chr10	22963000	22963200	E36
chr10	22963200	22963400	E35
chr10	22963400	22963600	E39
chr10	22963600	22963800	E36
chr10	22963800	22964000	E34
chr10	22964000	22964200	E54
chr10	22964200	22964400	E36
chr10	22964400	22964600	E38
chr10	22964600	22965000	E55
chr10	22965000	22965200	E48
chr10	22965200	22965400	E25
chr10	22965400	22965600	E13
chr10	22965600	22966000	E37
chr10	22966000	22966200	E35
chr10	22966200	22966800	E55
chr10	22966800	22967000	E56
chr10	22967000	22967200	E38
chr10	22967200	22967400	E82
chr10	22967400	22967600	E13
chr10	22967600	22967800	E82
chr10	22967800	22968000	E25
chr10	22968000	22968200	E54
chr10	22968200	22968400	E13
chr10	22968400	22968600	E16
chr10	22968600	22968800	E27
chr10	22968800	22969000	E34
chr10	22969000	22969200	E40
chr10	22969200	22969400	E16
chr10	22969400	22969600	E57
chr10	22969600	22969800	E40
chr10	22969800	22970000	E16
chr10	22970000	22970200	E62
chr10	22970200	22970600	E61
chr10	22970600	22971000	E64
chr10	22971000	22971400	E67
chr10	22971400	22973400	E85
chr10	22973400	22973600	E67
chr10	22973600	22973800	E64
chr10	22973800	22974000	E60
chr10	22974000	22974200	E67
chr10	22974200	22974400	E60
chr10	22974400	22974600	E61
chr10	22974600	22974800	E59
chr10	22974800	22975200	E34
chr10	22975200	22975600	E42
chr10	22975600	22975800	E35
chr10	22975800	22976200	E37
chr10	22976200	22976400	E35
chr10	22976400	22976600	E37
chr10	22976600	22976800	E32
chr10	22976800	22977000	E31
chr10	22977000	22977200	E37
chr10	22977200	22977400	E84
chr10	22977400	22977600	E42
chr10	22977600	22977800	E57
chr10	22977800	22978000	E13
chr10	22978000	22978200	E41
chr10	22978200	22978600	E8
chr10	22978600	22978800	E9
chr10	22978800	22979000	E14
chr10	22979000	22979200	E1
chr10	22979200	22979800	E64
chr10	22979800	22980600	E63
chr10	22980600	22981000	E61
chr10	22981000	22981800	E59
chr10	22981800	22982000	E63
chr10	22982000	22982200	E60
chr10	22982200	22983000	E67
chr10	22983000	22983800	E60
chr10	22983800	22984000	E69
chr10	22984000	22984200	E68
chr10	22984200	22984400	E58
chr10	22984400	22984600	E68
chr10	22984600	22985000	E59
chr10	22985000	22985200	E60
chr10	22985200	22985400	E57
chr10	22985400	22985600	E68
chr10	22985600	22985800	E52
chr10	22985800	22986000	E57
chr10	22986000	22986200	E58
chr10	22986200	22986400	E42
chr10	22986400	22986600	E35
chr10	22986600	22986800	E36
chr10	22986800	22987000	E38
chr10	22987000	22987200	E56
chr10	22987200	22987400	E57
chr10	22987400	22987600	E84
chr10	22987600	22987800	E56
chr10	22987800	22988000	E57
chr10	22988000	22988200	E68
chr10	22988200	22988400	E59
chr10	22988400	22988800	E62
chr10	22988800	22989200	E61
chr10	22989200	22989400	E64
chr10	22989400	22989600	E63
chr10	22989600	22989800	E64
chr10	22989800	22990000	E67
chr10	22990000	22990200	E64
chr10	22990200	22990400	E63
chr10	22990400	22991000	E64
chr10	22991000	22991400	E63
chr10	22991400	22991800	E61
chr10	22991800	22992800	E59
chr10	22992800	22993000	E61
chr10	22993000	22993600	E63
chr10	22993600	22993800	E67
chr10	22993800	22994000	E85
chr10	22994000	22994200	E67
chr10	22994200	22994600	E85
chr10	22994600	22994800	E64
chr10	22994800	22995000	E59
chr10	22995000	22995200	E61
chr10	22995200	22995400	E60
chr10	22995400	22995600	E42
chr10	22995600	22995800	E68
chr10	22995800	22996000	E57
chr10	22996000	22996400	E42
chr10	22996400	22996600	E35
chr10	22996600	22996800	E36
chr10	22996800	22997200	E54
chr10	22997200	22997400	E37
chr10	22997400	22997600	E35
chr10	22997600	22997800	E34
chr10	22997800	22998200	E59
chr10	22998200	22998400	E61
chr10	22998400	22998600	E64
chr10	22998600	22998800	E69
chr10	22998800	22999000	E64
chr10	22999000	22999800	E85
chr10	22999800	23000200	E20
chr10	23000200	23000400	E85
chr10	23000400	23000600	E20
chr10	23000600	23000800	E19
chr10	23000800	23001000	E20
chr10	23001000	23002200	E19
chr10	23002200	23002400	E20
chr10	23002400	23002600	E19
chr10	23002600	23003000	E20
chr10	23003000	23003400	E19
chr10	23003400	23003600	E20
chr10	23003600	23004200	E85
chr10	23004200	23004400	E63
chr10	23004400	23005000	E61
chr10	23005000	23005200	E42
chr10	23005200	23005400	E59
chr10	23005400	23006000	E41
chr10	23006000	23006400	E7
chr10	23006400	23006600	E50
chr10	23006600	23006800	E35
chr10	23006800	23007200	E38
chr10	23007200	23007600	E55
chr10	23007600	23007800	E36
chr10	23007800	23008000	E39
chr10	23008000	23008200	E7
chr10	23008200	23008400	E8
chr10	23008400	23008800	E5
chr10	23008800	23009000	E6
chr10	23009000	23009200	E82
chr10	23009200	23009400	E8
chr10	23009400	23009600	E11
chr10	23009600	23010000	E3
chr10	23010000	23010200	E23
chr10	23010200	23010400	E12
chr10	23010400	23010600	E8
chr10	23010600	23011000	E13
chr10	23011000	23011200	E3
chr10	23011200	23011400	E60
chr10	23011400	23011800	E63
chr10	23011800	23012000	E64
chr10	23012000	23012200	E85
chr10	23012200	23012400	E67
chr10	23012400	23013200	E85
chr10	23013200	23013400	E67
chr10	23013400	23013600	E64
chr10	23013600	23013800	E63
chr10	23013800	23014000	E61
chr10	23014000	23014200	E59
chr10	23014200	23014400	E41
chr10	23014400	23014600	E66
chr10	23014600	23014800	E62
chr10	23014800	23015000	E68
chr10	23015000	23015200	E9
chr10	23015200	23015400	E50
chr10	23015400	23015600	E40
chr10	23015600	23015800	E41
chr10	23015800	23016000	E61
chr10	23016000	23016200	E65
chr10	23016200	23016400	E66
chr10	23016400	23016600	E65
chr10	23016600	23018000	E66
chr10	23018000	23018200	E9
chr10	23018200	23018400	E44
chr10	23018400	23018600	E82
chr10	23018600	23018800	E6
chr10	23018800	23019200	E82
chr10	23019200	23019400	E13
chr10	23019400	23019600	E8
chr10	23019600	23019800	E41
chr10	23019800	23020000	E50
chr10	23020000	23020200	E12
chr10	23020200	23020400	E4
chr10	23020400	23020600	E5
chr10	23020600	23021000	E82
chr10	23021000	23021200	E13
chr10	23021200	23021600	E82
chr10	23021600	23021800	E13
chr10	23021800	23022200	E82
chr10	23022200	23022400	E13
chr10	23022400	23022600	E82
chr10	23022600	23022800	E35
chr10	23022800	23023000	E38
chr10	23023000	23023200	E8
chr10	23023200	23025000	E82
chr10	23025000	23025200	E7
chr10	23025200	23025400	E8
chr10	23025400	23025600	E7
chr10	23025600	23025800	E8
chr10	23025800	23026000	E34
chr10	23026000	23026200	E82
chr10	23026200	23026400	E25
chr10	23026400	23026600	E5
chr10	23026600	23026800	E7
chr10	23026800	23027000	E44
chr10	23027000	23027400	E5
chr10	23027400	23028400	E82
chr10	23028400	23028600	E48
chr10	23028600	23028800	E56
chr10	23028800	23029200	E13
chr10	23029200	23029400	E39
chr10	23029400	23029600	E7
chr10	23029600	23029800	E39
chr10	23029800	23030000	E38
chr10	23030000	23030200	E25
chr10	23030200	23030600	E13
chr10	23030600	23031200	E61
chr10	23031200	23032400	E63
chr10	23032400	23032600	E61
chr10	23032600	23033000	E66
chr10	23033000	23033200	E41
chr10	23033200	23033400	E8
chr10	23033400	23033600	E82
chr10	23033600	23033800	E6
chr10	23033800	23034000	E13
chr10	23034000	23034600	E74
chr10	23034600	23034800	E48
chr10	23034800	23035000	E72
chr10	23035000	23035600	E74
chr10	23035600	23036000	E82
chr10	23036000	23036200	E44
chr10	23036200	23037000	E82
chr10	23037000	23037200	E41
chr10	23037200	23037600	E34
chr10	23037600	23038400	E82
chr10	23038400	23038600	E7
chr10	23038600	23038800	E50
chr10	23038800	23039000	E44
chr10	23039000	23039600	E62
chr10	23039600	23040400	E66
chr10	23040400	23040600	E65
chr10	23040600	23041000	E66
chr10	23041000	23041400	E65
chr10	23041400	23041800	E2
chr10	23041800	23042000	E9
chr10	23042000	23042200	E3
chr10	23042200	23042600	E4
chr10	23042600	23042800	E50
chr10	23042800	23043000	E8
chr10	23043000	23043200	E13
chr10	23043200	23043400	E36
chr10	23043400	23043600	E82
chr10	23043600	23043800	E44
chr10	23043800	23045000	E82
chr10	23045000	23045400	E48
chr10	23045400	23045800	E74
chr10	23045800	23046000	E44
chr10	23046000	23046600	E82
chr10	23046600	23046800	E6
chr10	23046800	23047000	E82
chr10	23047000	23047200	E7
chr10	23047200	23048600	E82
chr10	23048600	23048800	E8
chr10	23048800	23049000	E50
chr10	23049000	23049400	E4
chr10	23049400	23049600	E41
chr10	23049600	23049800	E4
chr10	23049800	23050000	E6
chr10	23050000	23050400	E82
chr10	23050400	23050600	E8
chr10	23050600	23050800	E9
chr10	23050800	23051000	E62
chr10	23051000	23051200	E9
chr10	23051200	23051400	E62
chr10	23051400	23051600	E41
chr10	23051600	23051800	E40
chr10	23051800	23052200	E41
chr10	23052200	23052400	E66
chr10	23052400	23052600	E68
chr10	23052600	23052800	E66
chr10	23052800	23053200	E61
chr10	23053200	23053600	E65
chr10	23053600	23054800	E63
chr10	23054800	23055000	E67
chr10	23055000	23055200	E64
chr10	23055200	23055400	E63
chr10	23055400	23055800	E64
chr10	23055800	23058000	E63
chr10	23058000	23058400	E61
chr10	23058400	23058600	E57
chr10	23058600	23058800	E13
chr10	23058800	23059000	E8
chr10	23059000	23059200	E82
chr10	23059200	23059400	E38
chr10	23059400	23059600	E39
chr10	23059600	23059800	E82
chr10	23059800	23060000	E7
chr10	23060000	23060400	E82
chr10	23060400	23060600	E13
chr10	23060600	23061200	E82
chr10	23061200	23061600	E7
chr10	23061600	23061800	E44
chr10	23061800	23062000	E6
chr10	23062000	23062400	E82
chr10	23062400	23062600	E13
chr10	23062600	23063000	E82
chr10	23063000	23063200	E76
chr10	23063200	23063600	E82
chr10	23063600	23065000	E74
chr10	23065000	23065200	E25
chr10	23065200	23065600	E82
chr10	23065600	23065800	E38
chr10	23065800	23066000	E55
chr10	23066000	23066200	E54
chr10	23066200	23066400	E55
chr10	23066400	23066600	E38
chr10	23066600	23066800	E13
chr10	23066800	23067000	E82
chr10	23067000	23067600	E34
chr10	23067600	23068000	E35
chr10	23068000	23068200	E50
chr10	23068200	23068400	E41
chr10	23068400	23069000	E50
chr10	23069000	23069200	E5
chr10	23069200	23069600	E50
chr10	23069600	23069800	E5
chr10	23069800	23070000	E44
chr10	23070000	23070400	E74
chr10	23070400	23070600	E77
chr10	23070600	23070800	E7
chr10	23070800	23071400	E82
chr10	23071400	23072200	E74
chr10	23072200	23072400	E46
chr10	23072400	23072600	E82
chr10	23072600	23072800	E13
chr10	23072800	23074400	E82
chr10	23074400	23074800	E6
chr10	23074800	23075800	E82
chr10	23075800	23076000	E7
chr10	23076000	23076200	E82
chr10	23076200	23077200	E74
chr10	23077200	23077400	E48
chr10	23077400	23078600	E74
chr10	23078600	23078800	E48
chr10	23078800	23079000	E76
chr10	23079000	23079400	E74
chr10	23079400	23079600	E48
chr10	23079600	23080000	E74
chr10	23080000	23080200	E25
chr10	23080200	23081800	E74
chr10	23081800	23082000	E7
chr10	23082000	23082200	E82
chr10	23082200	23082400	E6
chr10	23082400	23083400	E82
chr10	23083400	23083600	E25
chr10	23083600	23083800	E82
chr10	23083800	23084000	E25
chr10	23084000	23084400	E82
chr10	23084400	23086000	E74
chr10	23086000	23086200	E81
chr10	23086200	23086400	E48
chr10	23086400	23086600	E46
chr10	23086600	23087400	E82
chr10	23087400	23087600	E5
chr10	23087600	23088200	E34
chr10	23088200	23088400	E44
chr10	23088400	23088600	E48
chr10	23088600	23090000	E74
chr10	23090000	23090200	E48
chr10	23090200	23090400	E45
chr10	23090400	23091200	E74
chr10	23091200	23091400	E48
chr10	23091400	23091600	E71
chr10	23091600	23092800	E74
chr10	23092800	23093200	E82
chr10	23093200	23093400	E44
chr10	23093400	23094400	E74
chr10	23094400	23094600	E45
chr10	23094600	23094800	E78
chr10	23094800	23095000	E48
chr10	23095000	23097400	E74
chr10	23097400	23097600	E78
chr10	23097600	23098400	E74
chr10	23098400	23098600	E48
chr10	23098600	23098800	E44
chr10	23098800	23099200	E82
chr10	23099200	23099400	E38
chr10	23099400	23099600	E82
chr10	23099600	23099800	E75
chr10	23099800	23100400	E74
chr10	23100400	23100600	E46
chr10	23100600	23100800	E34
chr10	23100800	23101000	E72
chr10	23101000	23101400	E74
chr10	23101400	23101600	E72
chr10	23101600	23102400	E74
chr10	23102400	23102600	E45
chr10	23102600	23103800	E74
chr10	23103800	23104000	E48
chr10	23104000	23104800	E82
chr10	23104800	23105000	E8
chr10	23105000	23105200	E7
chr10	23105200	23105400	E50
chr10	23105400	23105800	E41
chr10	23105800	23106000	E66
chr10	23106000	23106200	E41
chr10	23106200	23106400	E40
chr10	23106400	23106800	E7
chr10	23106800	23107400	E82
chr10	23107400	23107600	E13
chr10	23107600	23108400	E82
chr10	23108400	23108600	E7
chr10	23108600	23109000	E82
chr10	23109000	23109200	E45
chr10	23109200	23111000	E74
chr10	23111000	23111200	E81
chr10	23111200	23111400	E48
chr10	23111400	23111600	E82
chr10	23111600	23112000	E6
chr10	23112000	23112200	E50
chr10	23112200	23112400	E5
chr10	23112400	23112800	E7
chr10	23112800	23113400	E82
chr10	23113400	23113600	E7
chr10	23113600	23113800	E6
chr10	23113800	23114400	E7
chr10	23114400	23114600	E40
chr10	23114600	23114800	E59
chr10	23114800	23115000	E62
chr10	23115000	23115200	E61
chr10	23115200	23115400	E62
chr10	23115400	23115600	E58
chr10	23115600	23115800	E37
chr10	23115800	23116400	E74
chr10	23116400	23116600	E72
chr10	23116600	23116800	E74
chr10	23116800	23117000	E72
chr10	23117000	23118400	E74
chr10	23118400	23118600	E46
chr10	23118600	23119000	E74
chr10	23119000	23119200	E48
chr10	23119200	23119400	E77
chr10	23119400	23120600	E74
chr10	23120600	23120800	E72
chr10	23120800	23121000	E46
chr10	23121000	23122000	E74
chr10	23122000	23122200	E72
chr10	23122200	23122400	E46
chr10	23122400	23123000	E74
chr10	23123000	23123200	E72
chr10	23123200	23123600	E74
chr10	23123600	23124000	E72
chr10	23124000	23126600	E74
chr10	23126600	23127000	E48
chr10	23127000	23127200	E74
chr10	23127200	23127400	E72
chr10	23127400	23128600	E74
chr10	23128600	23128800	E48
chr10	23128800	23129000	E71
chr10	23129000	23129200	E74
chr10	23129200	23129400	E72
chr10	23129400	23129600	E45
chr10	23129600	23129800	E74
chr10	23129800	23130000	E72
chr10	23130000	23131800	E74
chr10	23131800	23132000	E46
chr10	23132000	23133400	E74
chr10	23133400	23133600	E48
chr10	23133600	23134000	E74
chr10	23134000	23134200	E72
chr10	23134200	23135200	E74
chr10	23135200	23135600	E82
chr10	23135600	23137400	E74
chr10	23137400	23137600	E25
chr10	23137600	23138200	E82
chr10	23138200	23138400	E5
chr10	23138400	23138600	E4
chr10	23138600	23138800	E3
chr10	23138800	23139200	E50
chr10	23139200	23139400	E5
chr10	23139400	23139600	E82
chr10	23139600	23139800	E7
chr10	23139800	23140200	E44
chr10	23140200	23140400	E7
chr10	23140400	23140800	E82
chr10	23140800	23141000	E45
chr10	23141000	23141200	E48
chr10	23141200	23141600	E74
chr10	23141600	23141800	E72
chr10	23141800	23142000	E74
chr10	23142000	23142200	E46
chr10	23142200	23142400	E74
chr10	23142400	23142600	E48
chr10	23142600	23142800	E74
chr10	23142800	23143000	E72
chr10	23143000	23143200	E44
chr10	23143200	23143400	E35
chr10	23143400	23143800	E56
chr10	23143800	23144000	E40
chr10	23144000	23144200	E39
chr10	23144200	23144600	E56
chr10	23144600	23145000	E13
chr10	23145000	23145200	E8
chr10	23145200	23145400	E40
chr10	23145400	23145600	E31
chr10	23145600	23146000	E57
chr10	23146000	23146200	E13
chr10	23146200	23146400	E55
chr10	23146400	23147800	E74
chr10	23147800	23148000	E46
chr10	23148000	23149000	E74
chr10	23149000	23149400	E82
chr10	23149400	23149600	E5
chr10	23149600	23149800	E34
chr10	23149800	23150400	E82
chr10	23150400	23150600	E13
chr10	23150600	23150800	E82
chr10	23150800	23152200	E74
chr10	23152200	23152400	E78
chr10	23152400	23153400	E82
chr10	23153400	23153600	E35
chr10	23153600	23154000	E55
chr10	23154000	23154200	E48
chr10	23154200	23156600	E74
chr10	23156600	23156800	E46
chr10	23156800	23157000	E74
chr10	23157000	23157200	E72
chr10	23157200	23159400	E74
chr10	23159400	23159600	E45
chr10	23159600	23160000	E74
chr10	23160000	23160200	E44
chr10	23160200	23162800	E74
chr10	23162800	23163000	E46
chr10	23163000	23163200	E45
chr10	23163200	23163400	E74
chr10	23163400	23163600	E72
chr10	23163600	23164200	E74
chr10	23164200	23164400	E45
chr10	23164400	23164600	E78
chr10	23164600	23165400	E74
chr10	23165400	23165600	E75
chr10	23165600	23165800	E48
chr10	23165800	23166200	E74
chr10	23166200	23166400	E76
chr10	23166400	23166600	E72
chr10	23166600	23166800	E46
chr10	23166800	23169400	E74
chr10	23169400	23169600	E48
chr10	23169600	23173200	E74
chr10	23173200	23173400	E45
chr10	23173400	23173600	E6
chr10	23173600	23174000	E50
chr10	23174000	23174200	E44
chr10	23174200	23174600	E74
chr10	23174600	23174800	E71
chr10	23174800	23175000	E74
chr10	23175000	23175400	E72
chr10	23175400	23179200	E74
chr10	23179200	23179400	E72
chr10	23179400	23183800	E74
chr10	23183800	23184000	E45
chr10	23184000	23184200	E7
chr10	23184200	23184800	E82
chr10	23184800	23185000	E25
chr10	23185000	23186200	E74
chr10	23186200	23186600	E72
chr10	23186600	23188000	E74
chr10	23188000	23188200	E46
chr10	23188200	23189400	E74
chr10	23189400	23189600	E48
chr10	23189600	23192600	E74
chr10	23192600	23192800	E48
chr10	23192800	23193200	E74
chr10	23193200	23193400	E75
chr10	23193400	23196600	E74
chr10	23196600	23197000	E48
chr10	23197000	23197200	E76
chr10	23197200	23198000	E74
chr10	23198000	23198200	E82
chr10	23198200	23198400	E38
chr10	23198400	23198800	E82
chr10	23198800	23199000	E5
chr10	23199000	23199200	E6
chr10	23199200	23199600	E82
chr10	23199600	23199800	E13
chr10	23199800	23200200	E82
chr10	23200200	23200400	E6
chr10	23200400	23200600	E7
chr10	23200600	23200800	E50
chr10	23200800	23201000	E5
chr10	23201000	23201200	E40
chr10	23201200	23201400	E41
chr10	23201400	23201600	E50
chr10	23201600	23201800	E4
chr10	23201800	23202000	E12
chr10	23202000	23202200	E40
chr10	23202200	23202400	E13
chr10	23202400	23203200	E82
chr10	23203200	23203400	E38
chr10	23203400	23205800	E74
chr10	23205800	23206000	E72
chr10	23206000	23209600	E74
chr10	23209600	23209800	E72
chr10	23209800	23211800	E74
chr10	23211800	23213200	E82
chr10	23213200	23213400	E7
chr10	23213400	23213600	E13
chr10	23213600	23214000	E82
chr10	23214000	23214200	E7
chr10	23214200	23214400	E6
chr10	23214400	23215000	E82
chr10	23215000	23215200	E13
chr10	23215200	23215400	E82
chr10	23215400	23215600	E6
chr10	23215600	23216000	E82
chr10	23216000	23216200	E44
chr10	23216200	23216400	E50
chr10	23216400	23216600	E43
chr10	23216600	23217200	E28
chr10	23217200	23217400	E51
chr10	23217400	23217600	E4
chr10	23217600	23217800	E8
chr10	23217800	23218200	E5
chr10	23218200	23218600	E12
chr10	23218600	23218800	E8
chr10	23218800	23219000	E5
chr10	23219000	23219200	E9
chr10	23219200	23219400	E13
chr10	23219400	23219600	E9
chr10	23219600	23219800	E11
chr10	23219800	23220000	E3
chr10	23220000	23220400	E66
chr10	23220400	23220600	E65
chr10	23220600	23220800	E1
chr10	23220800	23221000	E10
chr10	23221000	23221200	E14
chr10	23221200	23221400	E1
chr10	23221400	23221800	E65
chr10	23221800	23222200	E2
chr10	23222200	23222400	E41
chr10	23222400	23222600	E4
chr10	23222600	23222800	E50
chr10	23222800	23223000	E8
chr10	23223000	23223200	E12
chr10	23223200	23223800	E13
chr10	23223800	23224200	E4
chr10	23224200	23224400	E5
chr10	23224400	23224600	E13
chr10	23224600	23225400	E82
chr10	23225400	23225600	E13
chr10	23225600	23225800	E82
chr10	23225800	23226000	E7
chr10	23226000	23227400	E82
chr10	23227400	23227600	E7
chr10	23227600	23227800	E5
chr10	23227800	23228200	E82
chr10	23228200	23228400	E7
chr10	23228400	23228800	E82
chr10	23228800	23229000	E13
chr10	23229000	23229600	E74
chr10	23229600	23229800	E71
chr10	23229800	23230000	E74
chr10	23230000	23230200	E48
chr10	23230200	23231800	E74
chr10	23231800	23232000	E13
chr10	23232000	23232600	E82
chr10	23232600	23232800	E13
chr10	23232800	23233000	E82
chr10	23233000	23233200	E7
chr10	23233200	23233400	E13
chr10	23233400	23233600	E9
chr10	23233600	23233800	E3
chr10	23233800	23234600	E10
chr10	23234600	23235000	E1
chr10	23235000	23235200	E17
chr10	23235200	23236000	E1
chr10	23236000	23236200	E65
chr10	23236200	23236400	E2
chr10	23236400	23236600	E10
chr10	23236600	23236800	E11
chr10	23236800	23237200	E12
chr10	23237200	23237400	E82
chr10	23237400	23238000	E13
chr10	23238000	23239800	E82
chr10	23239800	23240000	E38
chr10	23240000	23240400	E82
chr10	23240400	23241200	E13
chr10	23241200	23241600	E82
chr10	23241600	23241800	E48
chr10	23241800	23242200	E82
chr10	23242200	23242400	E13
chr10	23242400	23242600	E4
chr10	23242600	23242800	E7
chr10	23242800	23243000	E5
chr10	23243000	23243200	E6
chr10	23243200	23243400	E7
chr10	23243400	23243800	E82
chr10	23243800	23244000	E6
chr10	23244000	23244200	E5
chr10	23244200	23244400	E44
chr10	23244400	23245600	E82
chr10	23245600	23245800	E56
chr10	23245800	23246000	E13
chr10	23246000	23246400	E82
chr10	23246400	23246600	E36
chr10	23246600	23246800	E82
chr10	23246800	23247000	E5
chr10	23247000	23247800	E82
chr10	23247800	23248000	E45
chr10	23248000	23248800	E82
chr10	23248800	23249000	E6
chr10	23249000	23249200	E82
chr10	23249200	23249400	E77
chr10	23249400	23249600	E74
chr10	23249600	23249800	E45
chr10	23249800	23250200	E82
chr10	23250200	23250400	E45
chr10	23250400	23251600	E73
chr10	23251600	23252600	E50
chr10	23252600	23252800	E44
chr10	23252800	23253000	E82
chr10	23253000	23253200	E25
chr10	23253200	23253600	E82
chr10	23253600	23253800	E13
chr10	23253800	23254000	E25
chr10	23254000	23254200	E7
chr10	23254200	23254400	E6
chr10	23254400	23254800	E5
chr10	23254800	23255400	E50
chr10	23255400	23255800	E7
chr10	23255800	23256200	E82
chr10	23256200	23256400	E74
chr10	23256400	23256600	E72
chr10	23256600	23259400	E74
chr10	23259400	23259600	E45
chr10	23259600	23261000	E74
chr10	23261000	23261200	E48
chr10	23261200	23261400	E7
chr10	23261400	23261800	E50
chr10	23261800	23262200	E5
chr10	23262200	23263400	E82
chr10	23263400	23263600	E7
chr10	23263600	23263800	E82
chr10	23263800	23264000	E7
chr10	23264000	23264800	E82
chr10	23264800	23265000	E44
chr10	23265000	23265200	E77
chr10	23265200	23265600	E72
chr10	23265600	23265800	E46
chr10	23265800	23269000	E74
chr10	23269000	23269200	E25
chr10	23269200	23270000	E82
chr10	23270000	23270200	E6
chr10	23270200	23271000	E82
chr10	23271000	23271200	E13
chr10	23271200	23271400	E7
chr10	23271400	23271800	E82
chr10	23271800	23272000	E13
chr10	23272000	23272200	E82
chr10	23272200	23272400	E6
chr10	23272400	23272600	E13
chr10	23272600	23272800	E8
chr10	23272800	23273000	E3
chr10	23273000	23273200	E4
chr10	23273200	23273400	E9
chr10	23273400	23273600	E50
chr10	23273600	23274000	E13
chr10	23274000	23274200	E8
chr10	23274200	23274600	E13
chr10	23274600	23274800	E50
chr10	23274800	23275000	E7
chr10	23275000	23275200	E6
chr10	23275200	23275400	E12
chr10	23275400	23275600	E9
chr10	23275600	23275800	E11
chr10	23275800	23276000	E10
chr10	23276000	23276200	E2
chr10	23276200	23276400	E70
chr10	23276400	23276600	E66
chr10	23276600	23276800	E41
chr10	23276800	23277400	E13
chr10	23277400	23277600	E5
chr10	23277600	23277800	E3
chr10	23277800	23278000	E12
chr10	23278000	23278200	E16
chr10	23278200	23278400	E13
chr10	23278400	23278600	E82
chr10	23278600	23278800	E25
chr10	23278800	23279000	E82
chr10	23279000	23279400	E6
chr10	23279400	23279600	E82
chr10	23279600	23281000	E74
chr10	23281000	23281200	E48
chr10	23281200	23281600	E84
chr10	23281600	23283200	E74
chr10	23283200	23283400	E77
chr10	23283400	23287800	E74
chr10	23287800	23288000	E46
chr10	23288000	23290400	E74
chr10	23290400	23290600	E75
chr10	23290600	23292000	E74
chr10	23292000	23292200	E45
chr10	23292200	23295000	E74
chr10	23295000	23295200	E72
chr10	23295200	23295800	E74
chr10	23295800	23296000	E48
chr10	23296000	23296200	E34
chr10	23296200	23296800	E74
chr10	23296800	23297000	E46
chr10	23297000	23299000	E74
chr10	23299000	23299200	E48
chr10	23299200	23299800	E74
chr10	23299800	23300200	E82
chr10	23300200	23300400	E83
chr10	23300400	23300600	E13
chr10	23300600	23301200	E82
chr10	23301200	23301400	E46
chr10	23301400	23301600	E72
chr10	23301600	23302800	E74
chr10	23302800	23303000	E25
chr10	23303000	23303400	E16
chr10	23303400	23303600	E57
chr10	23303600	23303800	E61
chr10	23303800	23304000	E17
chr10	23304000	23304200	E18
chr10	23304200	23304600	E17
chr10	23304600	23304800	E18
chr10	23304800	23305000	E68
chr10	23305000	23305200	E22
chr10	23305200	23305600	E82
chr10	23305600	23305800	E16
chr10	23305800	23306000	E54
chr10	23306000	23306400	E55
chr10	23306400	23306600	E84
chr10	23306600	23307000	E74
chr10	23307000	23307200	E46
chr10	23307200	23307800	E74
chr10	23307800	23308000	E82
chr10	23308000	23308200	E13
chr10	23308200	23315800	E74
chr10	23315800	23316000	E75
chr10	23316000	23318000	E74
chr10	23318000	23318200	E72
chr10	23318200	23318600	E74
chr10	23318600	23318800	E46
chr10	23318800	23319400	E74
chr10	23319400	23319600	E78
chr10	23319600	23322400	E74
chr10	23322400	23322600	E72
chr10	23322600	23322800	E74
chr10	23322800	23323000	E72
chr10	23323000	23323200	E48
chr10	23323200	23324000	E74
chr10	23324000	23324200	E45
chr10	23324200	23324400	E74
chr10	23324400	23324600	E46
chr10	23324600	23325400	E74
chr10	23325400	23325600	E34
chr10	23325600	23325800	E74
chr10	23325800	23326000	E71
chr10	23326000	23326600	E74
chr10	23326600	23326800	E13
chr10	23326800	23327000	E82
chr10	23327000	23327200	E13
chr10	23327200	23329000	E74
chr10	23329000	23329200	E72
chr10	23329200	23329600	E74
chr10	23329600	23329800	E48
chr10	23329800	23330400	E74
chr10	23330400	23330600	E13
chr10	23330600	23332000	E74
chr10	23332000	23332200	E81
chr10	23332200	23332600	E45
chr10	23332600	23332800	E72
chr10	23332800	23334600	E74
chr10	23334600	23334800	E72
chr10	23334800	23335800	E74
chr10	23335800	23336000	E79
chr10	23336000	23341400	E74
chr10	23341400	23341600	E45
chr10	23341600	23341800	E46
chr10	23341800	23344800	E74
chr10	23344800	23345000	E46
chr10	23345000	23352400	E74
chr10	23352400	23352600	E48
chr10	23352600	23354400	E74
chr10	23354400	23354600	E75
chr10	23354600	23354800	E74
chr10	23354800	23355000	E77
chr10	23355000	23355800	E74
chr10	23355800	23356000	E72
chr10	23356000	23356800	E74
chr10	23356800	23357000	E48
chr10	23357000	23357200	E13
chr10	23357200	23357400	E56
chr10	23357400	23357600	E57
chr10	23357600	23357800	E16
chr10	23357800	23358000	E57
chr10	23358000	23358200	E52
chr10	23358200	23358400	E31
chr10	23358400	23358800	E84
chr10	23358800	23359000	E16
chr10	23359000	23359400	E56
chr10	23359400	23359600	E57
chr10	23359600	23359800	E58
chr10	23359800	23360200	E62
chr10	23360200	23360600	E60
chr10	23360600	23360800	E58
chr10	23360800	23361200	E42
chr10	23361200	23361400	E59
chr10	23361400	23361600	E68
chr10	23361600	23361800	E58
chr10	23361800	23362000	E15
chr10	23362000	23363200	E84
chr10	23363200	23364000	E82
chr10	23364000	23364200	E13
chr10	23364200	23365600	E82
chr10	23365600	23365800	E13
chr10	23365800	23366000	E16
chr10	23366000	23366800	E84
chr10	23366800	23367200	E16
chr10	23367200	23367400	E84
chr10	23367400	23367800	E16
chr10	23367800	23368000	E84
chr10	23368000	23371200	E74
chr10	23371200	23371600	E48
chr10	23371600	23372200	E74
chr10	23372200	23372400	E78
chr10	23372400	23372600	E82
chr10	23372600	23372800	E13
chr10	23372800	23374400	E82
chr10	23374400	23374600	E25
chr10	23374600	23375400	E74
chr10	23375400	23375800	E72
chr10	23375800	23376000	E74
chr10	23376000	23376200	E48
chr10	23376200	23381600	E74
chr10	23381600	23382000	E82
chr10	23382000	23382200	E23
chr10	23382200	23382600	E82
chr10	23382600	23382800	E76
chr10	23382800	23383000	E80
chr10	23383000	23383400	E74
chr10	23383400	23383600	E72
chr10	23383600	23383800	E25
chr10	23383800	23384000	E82
chr10	23384000	23384200	E32
chr10	23384200	23384400	E33
chr10	23384400	23384600	E21
chr10	23384600	23385000	E20
chr10	23385000	23385200	E19
chr10	23385200	23385400	E20
chr10	23385400	23385600	E28
chr10	23385600	23385800	E29
chr10	23385800	23386000	E70
chr10	23386000	23386200	E32
chr10	23386200	23386400	E36
chr10	23386400	23386600	E27
chr10	23386600	23386800	E82
chr10	23386800	23387200	E74
chr10	23387200	23387400	E46
chr10	23387400	23387600	E48
chr10	23387600	23387800	E74
chr10	23387800	23388000	E45
chr10	23388000	23388200	E82
chr10	23388200	23389000	E74
chr10	23389000	23389200	E48
chr10	23389200	23391200	E74
chr10	23391200	23391400	E71
chr10	23391400	23391600	E74
chr10	23391600	23391800	E45
chr10	23391800	23392200	E82
chr10	23392200	23392400	E7
chr10	23392400	23392600	E13
chr10	23392600	23394600	E74
chr10	23394600	23394800	E45
chr10	23394800	23396600	E74
chr10	23396600	23396800	E48
chr10	23396800	23400000	E74
chr10	23400000	23400200	E48
chr10	23400200	23400800	E74
chr10	23400800	23401000	E46
chr10	23401000	23401800	E74
chr10	23401800	23402000	E45
chr10	23402000	23405400	E74
chr10	23405400	23405600	E75
chr10	23405600	23405800	E74
chr10	23405800	23406000	E45
chr10	23406000	23406200	E74
chr10	23406200	23406400	E78
chr10	23406400	23406800	E74
chr10	23406800	23407000	E72
chr10	23407000	23407800	E74
chr10	23407800	23408000	E81
chr10	23408000	23409000	E74
chr10	23409000	23409200	E78
chr10	23409200	23409400	E74
chr10	23409400	23409600	E72
chr10	23409600	23413600	E74
chr10	23413600	23413800	E48
chr10	23413800	23414000	E37
chr10	23414000	23414200	E71
chr10	23414200	23416600	E74
chr10	23416600	23416800	E48
chr10	23416800	23417000	E74
chr10	23417000	23417200	E48
chr10	23417200	23417400	E74
chr10	23417400	23417600	E72
chr10	23417600	23418400	E74
chr10	23418400	23418600	E46
chr10	23418600	23422800	E74
chr10	23422800	23423000	E46
chr10	23423000	23424800	E74
chr10	23424800	23425200	E72
chr10	23425200	23426400	E74
chr10	23426400	23426600	E48
chr10	23426600	23432400	E74
chr10	23432400	23432600	E46
chr10	23432600	23433400	E74
chr10	23433400	23433600	E48
chr10	23433600	23435600	E74
chr10	23435600	23435800	E45
chr10	23435800	23436400	E74
chr10	23436400	23436600	E46
chr10	23436600	23436800	E72
chr10	23436800	23438200	E74
chr10	23438200	23438400	E72
chr10	23438400	23445200	E74
chr10	23445200	23445600	E82
chr10	23445600	23445800	E13
chr10	23445800	23446000	E56
chr10	23446000	23446200	E39
chr10	23446200	23446400	E33
chr10	23446400	23446600	E23
chr10	23446600	23446800	E31
chr10	23446800	23447000	E27
chr10	23447000	23447200	E38
chr10	23447200	23447400	E30
chr10	23447400	23447600	E31
chr10	23447600	23447800	E84
chr10	23447800	23454400	E74
chr10	23454400	23454600	E75
chr10	23454600	23456400	E74
chr10	23456400	23456600	E78
chr10	23456600	23457800	E74
chr10	23457800	23458000	E48
chr10	23458000	23460200	E74
chr10	23460200	23460400	E72
chr10	23460400	23462200	E74
chr10	23462200	23462400	E72
chr10	23462400	23462600	E74
chr10	23462600	23462800	E45
chr10	23462800	23467000	E74
chr10	23467000	23467200	E49
chr10	23467200	23470200	E74
chr10	23470200	23470400	E71
chr10	23470400	23470600	E80
chr10	23470600	23473000	E74
chr10	23473000	23473200	E48
chr10	23473200	23476600	E74
chr10	23476600	23476800	E46
chr10	23476800	23480600	E74
chr10	23480600	23481000	E72
chr10	23481000	23481200	E46
chr10	23481200	23481400	E74
chr10	23481400	23481800	E72
chr10	23481800	23482000	E49
chr10	23482000	23482200	E71
chr10	23482200	23482400	E72
chr10	23482400	23483200	E74
chr10	23483200	23483400	E72
chr10	23483400	23484400	E74
chr10	23484400	23484600	E45
chr10	23484600	23485000	E74
chr10	23485000	23485200	E46
chr10	23485200	23485400	E48
chr10	23485400	23485800	E74
chr10	23485800	23486000	E48
chr10	23486000	23486200	E74
chr10	23486200	23486400	E79
chr10	23486400	23489000	E74
chr10	23489000	23489200	E72
chr10	23489200	23492600	E73
chr10	23492600	23492800	E47
chr10	23492800	23496400	E73
chr10	23496400	23496600	E47
chr10	23496600	23497600	E73
chr10	23497600	23497800	E47
chr10	23497800	23498000	E73
chr10	23498000	23498200	E72
chr10	23498200	23500800	E73
chr10	23500800	23501000	E47
chr10	23501000	23507200	E73
chr10	23507200	23507400	E72
chr10	23507400	23508000	E74
chr10	23508000	23508200	E80
chr10	23508200	23517000	E73
chr10	23517000	23517200	E71
chr10	23517200	23517600	E74
chr10	23517600	23517800	E72
chr10	23517800	23519400	E74
chr10	23519400	23519600	E46
chr10	23519600	23520400	E74
chr10	23520400	23520600	E46
chr10	23520600	23521400	E74
chr10	23521400	23521600	E46
chr10	23521600	23522000	E74
chr10	23522000	23522200	E75
chr10	23522200	23522400	E74
chr10	23522400	23522600	E72
chr10	23522600	23524000	E74
chr10	23524000	23524200	E46
chr10	23524200	23526000	E74
chr10	23526000	23526200	E71
chr10	23526200	23528400	E74
chr10	23528400	23528600	E48
chr10	23528600	23530000	E74
chr10	23530000	23530200	E45
chr10	23530200	23530400	E74
chr10	23530400	23530600	E48
chr10	23530600	23531000	E74
chr10	23531000	23531200	E46
chr10	23531200	23532600	E74
chr10	23532600	23532800	E72
chr10	23532800	23540000	E74
chr10	23540000	23540200	E46
chr10	23540200	23543600	E74
chr10	23543600	23543800	E72
chr10	23543800	23544000	E74
chr10	23544000	23544200	E46
chr10	23544200	23545600	E74
chr10	23545600	23546000	E72
chr10	23546000	23546800	E74
chr10	23546800	23547000	E45
chr10	23547000	23551400	E74
chr10	23551400	23551600	E25
chr10	23551600	23552200	E74
chr10	23552200	23552400	E46
chr10	23552400	23552600	E74
chr10	23552600	23552800	E78
chr10	23552800	23553600	E74
chr10	23553600	23553800	E48
chr10	23553800	23554600	E74
chr10	23554600	23554800	E72
chr10	23554800	23555800	E74
chr10	23555800	23556000	E77
chr10	23556000	23556800	E74
chr10	23556800	23557000	E72
chr10	23557000	23559000	E74
chr10	23559000	23559200	E48
chr10	23559200	23563000	E74
chr10	23563000	23563200	E72
chr10	23563200	23565400	E74
chr10	23565400	23565600	E49
chr10	23565600	23571600	E73
chr10	23571600	23571800	E72
chr10	23571800	23572600	E74
chr10	23572600	23572800	E45
chr10	23572800	23575000	E74
chr10	23575000	23575200	E72
chr10	23575200	23581400	E74
chr10	23581400	23582000	E82
chr10	23582000	23582200	E77
chr10	23582200	23583000	E74
chr10	23583000	23583200	E71
chr10	23583200	23583400	E74
chr10	23583400	23583600	E45
chr10	23583600	23583800	E46
chr10	23583800	23584400	E74
chr10	23584400	23584600	E13
chr10	23584600	23585400	E74
chr10	23585400	23585600	E79
chr10	23585600	23586600	E74
chr10	23586600	23586800	E72
chr10	23586800	23587600	E74
chr10	23587600	23587800	E78
chr10	23587800	23590400	E74
chr10	23590400	23590600	E76
chr10	23590600	23591800	E74
chr10	23591800	23592000	E46
chr10	23592000	23594000	E74
chr10	23594000	23594200	E71
chr10	23594200	23599200	E74
chr10	23599200	23599400	E45
chr10	23599400	23599800	E48
chr10	23599800	23600400	E74
chr10	23600400	23600600	E46
chr10	23600600	23600800	E72
chr10	23600800	23603000	E74
chr10	23603000	23603200	E48
chr10	23603200	23603400	E74
chr10	23603400	23603600	E45
chr10	23603600	23603800	E7
chr10	23603800	23604000	E9
chr10	23604000	23604200	E12
chr10	23604200	23604400	E38
chr10	23604400	23605400	E74
chr10	23605400	23605600	E46
chr10	23605600	23606200	E74
chr10	23606200	23606400	E48
chr10	23606400	23607800	E74
chr10	23607800	23608200	E82
chr10	23608200	23608400	E5
chr10	23608400	23608600	E34
chr10	23608600	23608800	E41
chr10	23608800	23609000	E50
chr10	23609000	23609400	E41
chr10	23609400	23609600	E8
chr10	23609600	23610400	E82
chr10	23610400	23610600	E6
chr10	23610600	23613400	E74
chr10	23613400	23613600	E46
chr10	23613600	23614000	E73
chr10	23614000	23614200	E50
chr10	23614200	23614400	E5
chr10	23614400	23614600	E3
chr10	23614600	23614800	E12
chr10	23614800	23615400	E13
chr10	23615400	23616000	E82
chr10	23616000	23616200	E13
chr10	23616200	23616800	E82
chr10	23616800	23617000	E48
chr10	23617000	23617400	E82
chr10	23617400	23617600	E44
chr10	23617600	23617800	E48
chr10	23617800	23618400	E74
chr10	23618400	23618600	E44
chr10	23618600	23619400	E74
chr10	23619400	23619800	E46
chr10	23619800	23621800	E74
chr10	23621800	23622000	E71
chr10	23622000	23622200	E72
chr10	23622200	23622800	E74
chr10	23622800	23623000	E72
chr10	23623000	23623400	E74
chr10	23623400	23623600	E46
chr10	23623600	23623800	E48
chr10	23623800	23624000	E37
chr10	23624000	23624200	E71
chr10	23624200	23624800	E74
chr10	23624800	23625400	E82
chr10	23625400	23625600	E13
chr10	23625600	23626000	E82
chr10	23626000	23626200	E13
chr10	23626200	23626400	E12
chr10	23626400	23626800	E83
chr10	23626800	23627000	E11
chr10	23627000	23627200	E9
chr10	23627200	23627400	E5
chr10	23627400	23627600	E13
chr10	23627600	23627800	E4
chr10	23627800	23628000	E8
chr10	23628000	23628600	E3
chr10	23628600	23629000	E2
chr10	23629000	23629400	E3
chr10	23629400	23630200	E2
chr10	23630200	23630400	E3
chr10	23630400	23630600	E4
chr10	23630600	23630800	E12
chr10	23630800	23631000	E50
chr10	23631000	23631600	E6
chr10	23631600	23631800	E82
chr10	23631800	23632000	E5
chr10	23632000	23632200	E6
chr10	23632200	23632400	E7
chr10	23632400	23632600	E41
chr10	23632600	23633000	E1
chr10	23633000	23633200	E17
chr10	23633200	23633800	E1
chr10	23633800	23634000	E22
chr10	23634000	23634200	E50
chr10	23634200	23634400	E41
chr10	23634400	23634800	E4
chr10	23634800	23635200	E50
chr10	23635200	23635400	E7
chr10	23635400	23635800	E82
chr10	23635800	23636000	E13
chr10	23636000	23636400	E82
chr10	23636400	23636600	E45
chr10	23636600	23636800	E72
chr10	23636800	23637600	E74
chr10	23637600	23637800	E48
chr10	23637800	23638000	E74
chr10	23638000	23638400	E82
chr10	23638400	23638600	E13
chr10	23638600	23641200	E74
chr10	23641200	23641400	E46
chr10	23641400	23642000	E74
chr10	23642000	23642200	E72
chr10	23642200	23643200	E74
chr10	23643200	23643400	E13
chr10	23643400	23643800	E82
chr10	23643800	23644000	E13
chr10	23644000	23644200	E7
chr10	23644200	23644400	E5
chr10	23644400	23644600	E25
chr10	23644600	23644800	E13
chr10	23644800	23645000	E6
chr10	23645000	23645200	E7
chr10	23645200	23647200	E82
chr10	23647200	23647400	E7
chr10	23647400	23648000	E82
chr10	23648000	23648200	E6
chr10	23648200	23648400	E7
chr10	23648400	23648600	E6
chr10	23648600	23648800	E5
chr10	23648800	23649200	E34
chr10	23649200	23649400	E5
chr10	23649400	23649600	E4
chr10	23649600	23649800	E41
chr10	23649800	23650000	E4
chr10	23650000	23650200	E5
chr10	23650200	23650400	E4
chr10	23650400	23650600	E66
chr10	23650600	23651400	E65
chr10	23651400	23651600	E63
chr10	23651600	23652400	E64
chr10	23652400	23652600	E63
chr10	23652600	23652800	E67
chr10	23652800	23653000	E64
chr10	23653000	23654400	E63
chr10	23654400	23654800	E65
chr10	23654800	23655000	E63
chr10	23655000	23655400	E65
chr10	23655400	23655600	E2
chr10	23655600	23655800	E66
chr10	23655800	23656200	E65
chr10	23656200	23656600	E2
chr10	23656600	23656800	E1
chr10	23656800	23657400	E64
chr10	23657400	23657600	E67
chr10	23657600	23657800	E85
chr10	23657800	23658000	E69
chr10	23658000	23658200	E67
chr10	23658200	23658400	E64
chr10	23658400	23658600	E63
chr10	23658600	23659400	E65
chr10	23659400	23659800	E2
chr10	23659800	23660000	E65
chr10	23660000	23660600	E2
chr10	23660600	23660800	E11
chr10	23660800	23661200	E12
chr10	23661200	23661400	E8
chr10	23661400	23661600	E13
chr10	23661600	23662200	E4
chr10	23662200	23662400	E41
chr10	23662400	23663000	E4
chr10	23663000	23663400	E41
chr10	23663400	23663600	E4
chr10	23663600	23663800	E6
chr10	23663800	23664000	E82
chr10	23664000	23664400	E13
chr10	23664400	23664600	E82
chr10	23664600	23664800	E13
chr10	23664800	23665000	E6
chr10	23665000	23665200	E7
chr10	23665200	23665400	E9
chr10	23665400	23665600	E50
chr10	23665600	23665800	E6
chr10	23665800	23666400	E82
chr10	23666400	23666600	E7
chr10	23666600	23667000	E82
chr10	23667000	23667200	E45
chr10	23667200	23667400	E76
chr10	23667400	23668200	E82
chr10	23668200	23668400	E45
chr10	23668400	23670200	E82
chr10	23670200	23670400	E36
chr10	23670400	23670600	E49
chr10	23670600	23670800	E48
chr10	23670800	23671400	E55
chr10	23671400	23675000	E74
chr10	23675000	23675200	E45
chr10	23675200	23675600	E74
chr10	23675600	23675800	E45
chr10	23675800	23676600	E74
chr10	23676600	23676800	E72
chr10	23676800	23678000	E74
chr10	23678000	23678200	E45
chr10	23678200	23678800	E74
chr10	23678800	23679000	E45
chr10	23679000	23679400	E74
chr10	23679400	23679600	E79
chr10	23679600	23681000	E74
chr10	23681000	23681200	E48
chr10	23681200	23681400	E38
chr10	23681400	23683400	E82
chr10	23683400	23683800	E6
chr10	23683800	23684000	E50
chr10	23684000	23684400	E6
chr10	23684400	23686400	E74
chr10	23686400	23686600	E44
chr10	23686600	23687000	E74
chr10	23687000	23687200	E45
chr10	23687200	23691000	E74
chr10	23691000	23691200	E44
chr10	23691200	23691400	E74
chr10	23691400	23691600	E46
chr10	23691600	23691800	E72
chr10	23691800	23692800	E74
chr10	23692800	23693000	E49
chr10	23693000	23693400	E74
chr10	23693400	23693600	E13
chr10	23693600	23694000	E82
chr10	23694000	23694200	E48
chr10	23694200	23694400	E76
chr10	23694400	23694600	E49
chr10	23694600	23694800	E44
chr10	23694800	23695000	E7
chr10	23695000	23695200	E82
chr10	23695200	23695400	E6
chr10	23695400	23696200	E82
chr10	23696200	23696400	E13
chr10	23696400	23696600	E6
chr10	23696600	23697400	E82
chr10	23697400	23697600	E13
chr10	23697600	23698000	E82
chr10	23698000	23698200	E7
chr10	23698200	23698400	E6
chr10	23698400	23698600	E13
chr10	23698600	23698800	E44
chr10	23698800	23699000	E7
chr10	23699000	23699200	E6
chr10	23699200	23699400	E82
chr10	23699400	23699600	E38
chr10	23699600	23699800	E13
chr10	23699800	23700000	E49
chr10	23700000	23700400	E74
chr10	23700400	23700600	E37
chr10	23700600	23700800	E35
chr10	23700800	23701000	E13
chr10	23701000	23701200	E39
chr10	23701200	23701400	E40
chr10	23701400	23701600	E62
chr10	23701600	23701800	E60
chr10	23701800	23702000	E59
chr10	23702000	23702200	E61
chr10	23702200	23702600	E63
chr10	23702600	23702800	E69
chr10	23702800	23703000	E18
chr10	23703000	23703200	E64
chr10	23703200	23703400	E63
chr10	23703400	23703800	E61
chr10	23703800	23704000	E66
chr10	23704000	23704200	E41
chr10	23704200	23704400	E40
chr10	23704400	23704600	E36
chr10	23704600	23704800	E38
chr10	23704800	23705000	E13
chr10	23705000	23705600	E82
chr10	23705600	23705800	E48
chr10	23705800	23706000	E74
chr10	23706000	23706200	E45
chr10	23706200	23707000	E74
chr10	23707000	23707200	E71
chr10	23707200	23707600	E74
chr10	23707600	23707800	E13
chr10	23707800	23708400	E82
chr10	23708400	23708600	E44
chr10	23708600	23709000	E74
chr10	23709000	23709200	E71
chr10	23709200	23711600	E74
chr10	23711600	23711800	E48
chr10	23711800	23712000	E74
chr10	23712000	23712200	E72
chr10	23712200	23713200	E74
chr10	23713200	23713400	E45
chr10	23713400	23713600	E74
chr10	23713600	23713800	E46
chr10	23713800	23714000	E74
chr10	23714000	23714200	E72
chr10	23714200	23714400	E74
chr10	23714400	23714600	E48
chr10	23714600	23715800	E74
chr10	23715800	23716000	E71
chr10	23716000	23716200	E74
chr10	23716200	23716400	E72
chr10	23716400	23716800	E74
chr10	23716800	23717000	E75
chr10	23717000	23717400	E74
chr10	23717400	23717600	E48
chr10	23717600	23718600	E82
chr10	23718600	23718800	E13
chr10	23718800	23719000	E44
chr10	23719000	23719400	E5
chr10	23719400	23719800	E82
chr10	23719800	23720000	E7
chr10	23720000	23720200	E82
chr10	23720200	23720400	E48
chr10	23720400	23720600	E7
chr10	23720600	23721000	E82
chr10	23721000	23721600	E7
chr10	23721600	23721800	E82
chr10	23721800	23722000	E44
chr10	23722000	23722200	E36
chr10	23722200	23723000	E41
chr10	23723000	23723200	E66
chr10	23723200	23723600	E9
chr10	23723600	23723800	E39
chr10	23723800	23724200	E82
chr10	23724200	23724600	E7
chr10	23724600	23724800	E82
chr10	23724800	23725000	E13
chr10	23725000	23725200	E39
chr10	23725200	23725400	E55
chr10	23725400	23725600	E36
chr10	23725600	23725800	E38
chr10	23725800	23726000	E7
chr10	23726000	23726800	E82
chr10	23726800	23727000	E6
chr10	23727000	23727200	E38
chr10	23727200	23727400	E69
chr10	23727400	23727600	E85
chr10	23727600	23727800	E20
chr10	23727800	23728000	E21
chr10	23728000	23728400	E19
chr10	23728400	23728600	E20
chr10	23728600	23728800	E19
chr10	23728800	23729400	E20
chr10	23729400	23729600	E85
chr10	23729600	23729800	E20
chr10	23729800	23730000	E85
chr10	23730000	23730400	E21
chr10	23730400	23730600	E17
chr10	23730600	23731000	E21
chr10	23731000	23731200	E18
chr10	23731200	23731400	E70
chr10	23731400	23731800	E51
chr10	23731800	23732000	E60
chr10	23732000	23732200	E22
chr10	23732200	23732400	E40
chr10	23732400	23732600	E15
chr10	23732600	23732800	E38
chr10	23732800	23733200	E13
chr10	23733200	23733400	E25
chr10	23733400	23733600	E82
chr10	23733600	23733800	E5
chr10	23733800	23734000	E6
chr10	23734000	23734200	E44
chr10	23734200	23734400	E6
chr10	23734400	23735000	E50
chr10	23735000	23735200	E44
chr10	23735200	23735600	E82
chr10	23735600	23735800	E6
chr10	23735800	23736000	E13
chr10	23736000	23736200	E12
chr10	23736200	23736400	E7
chr10	23736400	23736800	E13
chr10	23736800	23737000	E41
chr10	23737000	23737200	E3
chr10	23737200	23737400	E68
chr10	23737400	23737600	E69
chr10	23737600	23738600	E63
chr10	23738600	23739200	E66
chr10	23739200	23739400	E41
chr10	23739400	23740200	E66
chr10	23740200	23741000	E65
chr10	23741000	23741200	E61
chr10	23741200	23741400	E62
chr10	23741400	23741600	E68
chr10	23741600	23741800	E39
chr10	23741800	23742000	E56
chr10	23742000	23742200	E38
chr10	23742200	23742400	E55
chr10	23742400	23742600	E38
chr10	23742600	23743400	E82
chr10	23743400	23743600	E13
chr10	23743600	23743800	E82
chr10	23743800	23744000	E44
chr10	23744000	23744800	E48
chr10	23744800	23745000	E74
chr10	23745000	23745400	E82
chr10	23745400	23745600	E13
chr10	23745600	23745800	E48
chr10	23745800	23746000	E82
chr10	23746000	23746200	E48
chr10	23746200	23746600	E82
chr10	23746600	23746800	E5
chr10	23746800	23747200	E6
chr10	23747200	23747400	E7
chr10	23747400	23747600	E38
chr10	23747600	23747800	E82
chr10	23747800	23748000	E45
chr10	23748000	23748600	E74
chr10	23748600	23748800	E45
chr10	23748800	23749200	E82
chr10	23749200	23749400	E48
chr10	23749400	23749600	E6
chr10	23749600	23749800	E82
chr10	23749800	23750000	E35
chr10	23750000	23750400	E55
chr10	23750400	23750600	E82
chr10	23750600	23750800	E48
chr10	23750800	23751000	E75
chr10	23751000	23751400	E74
chr10	23751400	23751600	E72
chr10	23751600	23751800	E74
chr10	23751800	23752000	E46
chr10	23752000	23756400	E74
chr10	23756400	23756600	E34
chr10	23756600	23759400	E74
chr10	23759400	23759600	E48
chr10	23759600	23759800	E74
chr10	23759800	23760000	E77
chr10	23760000	23760200	E44
chr10	23760200	23760400	E45
chr10	23760400	23760600	E72
chr10	23760600	23762800	E74
chr10	23762800	23763000	E44
chr10	23763000	23763400	E74
chr10	23763400	23763600	E77
chr10	23763600	23763800	E48
chr10	23763800	23764000	E72
chr10	23764000	23764200	E74
chr10	23764200	23764400	E46
chr10	23764400	23766000	E74
chr10	23766000	23766200	E46
chr10	23766200	23766400	E74
chr10	23766400	23766600	E45
chr10	23766600	23766800	E72
chr10	23766800	23768200	E74
chr10	23768200	23768400	E72
chr10	23768400	23772600	E74
chr10	23772600	23772800	E13
chr10	23772800	23774200	E74
chr10	23774200	23774400	E48
chr10	23774400	23774600	E74
chr10	23774600	23774800	E46
chr10	23774800	23775000	E44
chr10	23775000	23776800	E74
chr10	23776800	23777000	E48
chr10	23777000	23777600	E74
chr10	23777600	23777800	E44
chr10	23777800	23778000	E46
chr10	23778000	23781000	E74
chr10	23781000	23781200	E72
chr10	23781200	23781400	E71
chr10	23781400	23783400	E74
chr10	23783400	23783600	E72
chr10	23783600	23784400	E74
chr10	23784400	23784600	E72
chr10	23784600	23785200	E74
chr10	23785200	23785600	E82
chr10	23785600	23785800	E16
chr10	23785800	23786200	E82
chr10	23786200	23786600	E13
chr10	23786600	23786800	E82
chr10	23786800	23787200	E74
chr10	23787200	23787400	E48
chr10	23787400	23787600	E72
chr10	23787600	23788400	E74
chr10	23788400	23788600	E44
chr10	23788600	23788800	E49
chr10	23788800	23789000	E74
chr10	23789000	23789200	E72
chr10	23789200	23793000	E74
chr10	23793000	23793200	E72
chr10	23793200	23793400	E74
chr10	23793400	23793600	E71
chr10	23793600	23794400	E74
chr10	23794400	23794600	E48
chr10	23794600	23794800	E72
chr10	23794800	23800800	E74
chr10	23800800	23801200	E82
chr10	23801200	23801400	E13
chr10	23801400	23801800	E82
chr10	23801800	23802600	E74
chr10	23802600	23802800	E72
chr10	23802800	23803200	E74
chr10	23803200	23803400	E77
chr10	23803400	23803600	E71
chr10	23803600	23805400	E74
chr10	23805400	23805600	E44
chr10	23805600	23805800	E74
chr10	23805800	23806000	E72
chr10	23806000	23806600	E74
chr10	23806600	23806800	E72
chr10	23806800	23807600	E74
chr10	23807600	23807800	E48
chr10	23807800	23809400	E74
chr10	23809400	23810200	E55
chr10	23810200	23810400	E35
chr10	23810400	23810600	E50
chr10	23810600	23810800	E41
chr10	23810800	23811000	E50
chr10	23811000	23811200	E3
chr10	23811200	23811400	E50
chr10	23811400	23812000	E34
chr10	23812000	23812200	E48
chr10	23812200	23812400	E82
chr10	23812400	23812600	E44
chr10	23812600	23812800	E8
chr10	23812800	23813000	E6
chr10	23813000	23813400	E82
chr10	23813400	23813800	E74
chr10	23813800	23814000	E12
chr10	23814000	23814200	E13
chr10	23814200	23814400	E15
chr10	23814400	23814800	E13
chr10	23814800	23816800	E74
chr10	23816800	23817000	E38
chr10	23817000	23817200	E44
chr10	23817200	23817400	E7
chr10	23817400	23817600	E82
chr10	23817600	23817800	E13
chr10	23817800	23818200	E82
chr10	23818200	23818400	E38
chr10	23818400	23818800	E55
chr10	23818800	23819000	E84
chr10	23819000	23819200	E25
chr10	23819200	23819400	E23
chr10	23819400	23819600	E25
chr10	23819600	23819800	E82
chr10	23819800	23820000	E48
chr10	23820000	23820600	E74
chr10	23820600	23820800	E77
chr10	23820800	23821600	E74
chr10	23821600	23821800	E48
chr10	23821800	23825600	E74
chr10	23825600	23825800	E55
chr10	23825800	23828000	E74
chr10	23828000	23828200	E49
chr10	23828200	23829200	E74
chr10	23829200	23829400	E37
chr10	23829400	23829600	E48
chr10	23829600	23833600	E74
chr10	23833600	23833800	E45
chr10	23833800	23834600	E74
chr10	23834600	23834800	E78
chr10	23834800	23835000	E72
chr10	23835000	23835200	E74
chr10	23835200	23835400	E72
chr10	23835400	23837600	E74
chr10	23837600	23837800	E72
chr10	23837800	23842800	E74
chr10	23842800	23843000	E13
chr10	23843000	23843800	E74
chr10	23843800	23844000	E48
chr10	23844000	23846400	E74
chr10	23846400	23846600	E72
chr10	23846600	23847800	E74
chr10	23847800	23848000	E46
chr10	23848000	23848400	E74
chr10	23848400	23848600	E79
chr10	23848600	23853800	E74
chr10	23853800	23854000	E72
chr10	23854000	23856600	E74
chr10	23856600	23857000	E82
chr10	23857000	23857200	E13
chr10	23857200	23860200	E74
chr10	23860200	23860400	E45
chr10	23860400	23860600	E72
chr10	23860600	23863200	E74
chr10	23863200	23863400	E48
chr10	23863400	23867800	E74
chr10	23867800	23868000	E46
chr10	23868000	23869800	E74
chr10	23869800	23870000	E72
chr10	23870000	23870600	E74
chr10	23870600	23870800	E45
chr10	23870800	23871200	E74
chr10	23871200	23871400	E78
chr10	23871400	23876400	E74
chr10	23876400	23876600	E79
chr10	23876600	23876800	E78
chr10	23876800	23877800	E74
chr10	23877800	23878000	E46
chr10	23878000	23879200	E74
chr10	23879200	23879400	E79
chr10	23879400	23879600	E46
chr10	23879600	23880400	E74
chr10	23880400	23880600	E46
chr10	23880600	23886200	E74
chr10	23886200	23886400	E46
chr10	23886400	23887400	E74
chr10	23887400	23887600	E46
chr10	23887600	23888000	E74
chr10	23888000	23888200	E72
chr10	23888200	23893200	E74
chr10	23893200	23893400	E46
chr10	23893400	23894800	E74
chr10	23894800	23895000	E81
chr10	23895000	23898200	E74
chr10	23898200	23898400	E72
chr10	23898400	23898800	E74
chr10	23898800	23899000	E48
chr10	23899000	23899200	E82
chr10	23899200	23899400	E44
chr10	23899400	23899600	E7
chr10	23899600	23899800	E82
chr10	23899800	23900000	E8
chr10	23900000	23900200	E12
chr10	23900200	23901600	E82
chr10	23901600	23901800	E6
chr10	23901800	23902000	E13
chr10	23902000	23902200	E5
chr10	23902200	23902400	E12
chr10	23902400	23902600	E3
chr10	23902600	23902800	E66
chr10	23902800	23903000	E65
chr10	23903000	23903200	E69
chr10	23903200	23903400	E67
chr10	23903400	23903600	E64
chr10	23903600	23904000	E63
chr10	23904000	23904400	E61
chr10	23904400	23904600	E59
chr10	23904600	23904800	E42
chr10	23904800	23906000	E82
chr10	23906000	23908200	E74
chr10	23908200	23908400	E72
chr10	23908400	23911400	E74
chr10	23911400	23911600	E46
chr10	23911600	23912600	E74
chr10	23912600	23912800	E48
chr10	23912800	23913000	E76
chr10	23913000	23918000	E74
chr10	23918000	23918200	E44
chr10	23918200	23921600	E74
chr10	23921600	23921800	E46
chr10	23921800	23927600	E74
chr10	23927600	23927800	E72
chr10	23927800	23928000	E81
chr10	23928000	23929000	E74
chr10	23929000	23929200	E80
chr10	23929200	23929400	E74
chr10	23929400	23929600	E46
chr10	23929600	23935800	E74
chr10	23935800	23936000	E72
chr10	23936000	23936200	E46
chr10	23936200	23936800	E74
chr10	23936800	23937000	E72
chr10	23937000	23938200	E74
chr10	23938200	23938400	E48
chr10	23938400	23939200	E74
chr10	23939200	23939400	E78
chr10	23939400	23941000	E74
chr10	23941000	23941200	E81
chr10	23941200	23941400	E74
chr10	23941400	23941600	E45
chr10	23941600	23942400	E82
chr10	23942400	23942600	E13
chr10	23942600	23944800	E74
chr10	23944800	23945000	E71
chr10	23945000	23946200	E74
chr10	23946200	23946400	E44
chr10	23946400	23946600	E74
chr10	23946600	23946800	E48
chr10	23946800	23947600	E74
chr10	23947600	23947800	E46
chr10	23947800	23950400	E74
chr10	23950400	23950600	E72
chr10	23950600	23952200	E74
chr10	23952200	23952400	E71
chr10	23952400	23953200	E74
chr10	23953200	23953400	E44
chr10	23953400	23953600	E72
chr10	23953600	23954800	E74
chr10	23954800	23955000	E46
chr10	23955000	23958200	E74
chr10	23958200	23958400	E72
chr10	23958400	23959400	E74
chr10	23959400	23959600	E72
chr10	23959600	23959800	E74
chr10	23959800	23960000	E72
chr10	23960000	23961200	E74
chr10	23961200	23961400	E72
chr10	23961400	23962800	E74
chr10	23962800	23963000	E25
chr10	23963000	23967000	E74
chr10	23967000	23967200	E72
chr10	23967200	23967400	E74
chr10	23967400	23967600	E45
chr10	23967600	23972800	E74
chr10	23972800	23973000	E72
chr10	23973000	23973200	E44
chr10	23973200	23974400	E74
chr10	23974400	23974600	E77
chr10	23974600	23975000	E74
chr10	23975000	23975200	E77
chr10	23975200	23976400	E74
chr10	23976400	23976600	E48
chr10	23976600	23977200	E74
chr10	23977200	23977400	E48
chr10	23977400	23981000	E74
chr10	23981000	23981200	E48
chr10	23981200	23983000	E74
chr10	23983000	23983200	E77
chr10	23983200	23984000	E74
chr10	23984000	23984400	E72
chr10	23984400	23985400	E74
chr10	23985400	23985600	E48
chr10	23985600	23986600	E74
chr10	23986600	23986800	E48
chr10	23986800	23987000	E74
chr10	23987000	23987200	E72
chr10	23987200	23990400	E74
chr10	23990400	23990600	E47
chr10	23990600	23992000	E74
chr10	23992000	23992200	E47
chr10	23992200	23992400	E73
chr10	23992400	23993800	E74
chr10	23993800	23994600	E73
chr10	23994600	23994800	E47
chr10	23994800	24007000	E73
chr10	24007000	24007200	E47
chr10	24007200	24010200	E73
chr10	24010200	24010400	E80
chr10	24010400	24011800	E74
chr10	24011800	24012000	E80
chr10	24012000	24014400	E74
chr10	24014400	24014600	E72
chr10	24014600	24020800	E73
chr10	24020800	24021000	E71
chr10	24021000	24025400	E74
chr10	24025400	24025600	E79
chr10	24025600	24026600	E74
chr10	24026600	24026800	E46
chr10	24026800	24028800	E74
chr10	24028800	24029000	E46
chr10	24029000	24030400	E74
chr10	24030400	24030800	E82
chr10	24030800	24031000	E83
chr10	24031000	24031200	E4
chr10	24031200	24031400	E9
chr10	24031400	24031600	E50
chr10	24031600	24031800	E40
chr10	24031800	24032000	E50
chr10	24032000	24032800	E83
chr10	24032800	24035200	E73
chr10	24035200	24035400	E47
chr10	24035400	24045000	E73
chr10	24045000	24045200	E45
chr10	24045200	24045400	E72
chr10	24045400	24050200	E74
chr10	24050200	24050400	E46
chr10	24050400	24052800	E74
chr10	24052800	24053000	E72
chr10	24053000	24053400	E74
chr10	24053400	24053600	E46
chr10	24053600	24065800	E73
chr10	24065800	24066200	E72
chr10	24066200	24067400	E74
chr10	24067400	24067600	E81
chr10	24067600	24068400	E74
chr10	24068400	24068600	E48
chr10	24068600	24068800	E74
chr10	24068800	24069000	E72
chr10	24069000	24069800	E74
chr10	24069800	24070000	E72
chr10	24070000	24072200	E74
chr10	24072200	24072400	E72
chr10	24072400	24075000	E74
chr10	24075000	24075200	E47
chr10	24075200	24081600	E73
chr10	24081600	24081800	E72
chr10	24081800	24085400	E74
chr10	24085400	24085600	E48
chr10	24085600	24085800	E74
chr10	24085800	24086400	E48
chr10	24086400	24086600	E72
chr10	24086600	24088600	E74
chr10	24088600	24088800	E71
chr10	24088800	24089400	E74
chr10	24089400	24089600	E72
chr10	24089600	24090800	E73
chr10	24090800	24091000	E47
chr10	24091000	24093200	E73
chr10	24093200	24093400	E47
chr10	24093400	24100600	E73
chr10	24100600	24100800	E46
chr10	24100800	24102800	E74
chr10	24102800	24103000	E77
chr10	24103000	24104000	E74
chr10	24104000	24104200	E46
chr10	24104200	24105600	E74
chr10	24105600	24105800	E48
chr10	24105800	24106000	E72
chr10	24106000	24106200	E71
chr10	24106200	24107600	E74
chr10	24107600	24107800	E71
chr10	24107800	24108000	E74
chr10	24108000	24108200	E49
chr10	24108200	24108400	E45
chr10	24108400	24110200	E74
chr10	24110200	24110400	E72
chr10	24110400	24110600	E46
chr10	24110600	24114400	E74
chr10	24114400	24117800	E73
chr10	24117800	24119000	E74
chr10	24119000	24119400	E72
chr10	24119400	24122400	E74
chr10	24122400	24122600	E72
chr10	24122600	24124200	E74
chr10	24124200	24124400	E49
chr10	24124400	24124600	E74
chr10	24124600	24124800	E72
chr10	24124800	24125600	E74
chr10	24125600	24125800	E79
chr10	24125800	24145000	E73
chr10	24145000	24145200	E72
chr10	24145200	24145800	E74
chr10	24145800	24146000	E71
chr10	24146000	24147200	E74
chr10	24147200	24147400	E81
chr10	24147400	24148400	E74
chr10	24148400	24148600	E71
chr10	24148600	24153000	E74
chr10	24153000	24153200	E72
chr10	24153200	24153600	E74
chr10	24153600	24153800	E25
chr10	24153800	24154000	E82
chr10	24154000	24156200	E74
chr10	24156200	24156400	E71
chr10	24156400	24156600	E45
chr10	24156600	24165200	E73
chr10	24165200	24165400	E47
chr10	24165400	24175600	E73
chr10	24175600	24177000	E74
chr10	24177000	24177200	E72
chr10	24177200	24177800	E74
chr10	24177800	24178000	E45
chr10	24178000	24181600	E74
chr10	24181600	24181800	E71
chr10	24181800	24195600	E73
chr10	24195600	24195800	E46
chr10	24195800	24196400	E74
chr10	24196400	24196800	E72
chr10	24196800	24202000	E73
chr10	24202000	24202200	E47
chr10	24202200	24207600	E73
chr10	24207600	24207800	E83
chr10	24207800	24208400	E82
chr10	24208400	24208600	E46
chr10	24208600	24209600	E74
chr10	24209600	24209800	E72
chr10	24209800	24211200	E74
chr10	24211200	24211400	E75
chr10	24211400	24211600	E74
chr10	24211600	24211800	E79
chr10	24211800	24216400	E73
chr10	24216400	24216600	E47
chr10	24216600	24220400	E73
chr10	24220400	24220600	E47
chr10	24220600	24222600	E73
chr10	24222600	24222800	E72
chr10	24222800	24224200	E74
chr10	24224200	24224400	E45
chr10	24224400	24225600	E74
chr10	24225600	24225800	E46
chr10	24225800	24226200	E74
chr10	24226200	24226400	E72
chr10	24226400	24234600	E73
chr10	24234600	24235200	E74
chr10	24235200	24235400	E72
chr10	24235400	24236000	E74
chr10	24236000	24236200	E72
chr10	24236200	24236400	E74
chr10	24236400	24236600	E71
chr10	24236600	24236800	E74
chr10	24236800	24237000	E46
chr10	24237000	24237200	E72
chr10	24237200	24238000	E74
chr10	24238000	24238200	E45
chr10	24238200	24240000	E74
chr10	24240000	24240200	E72
chr10	24240200	24252200	E73
chr10	24252200	24252400	E47
chr10	24252400	24254200	E73
chr10	24254200	24254400	E47
chr10	24254400	24259000	E73
chr10	24259000	24259400	E47
chr10	24259400	24263400	E73
chr10	24263400	24263600	E47
chr10	24263600	24269600	E73
chr10	24269600	24269800	E72
chr10	24269800	24270000	E74
chr10	24270000	24270200	E78
chr10	24270200	24275000	E74
chr10	24275000	24275200	E72
chr10	24275200	24275400	E75
chr10	24275400	24275800	E74
chr10	24275800	24276000	E45
chr10	24276000	24279400	E74
chr10	24279400	24279600	E72
chr10	24279600	24283400	E74
chr10	24283400	24283600	E84
chr10	24283600	24283800	E16
chr10	24283800	24284000	E82
chr10	24284000	24288600	E74
chr10	24288600	24288800	E72
chr10	24288800	24292800	E74
chr10	24292800	24293200	E48
chr10	24293200	24293400	E45
chr10	24293400	24297600	E74
chr10	24297600	24297800	E71
chr10	24297800	24298000	E74
chr10	24298000	24298200	E72
chr10	24298200	24312000	E73
chr10	24312000	24312200	E47
chr10	24312200	24312400	E73
chr10	24312400	24312600	E72
chr10	24312600	24316200	E74
chr10	24316200	24316400	E48
chr10	24316400	24317200	E74
chr10	24317200	24317400	E46
chr10	24317400	24322400	E73
chr10	24322400	24322600	E47
chr10	24322600	24322800	E72
chr10	24322800	24326600	E74
chr10	24326600	24326800	E45
chr10	24326800	24329000	E74
chr10	24329000	24329200	E46
chr10	24329200	24337200	E73
chr10	24337200	24337400	E47
chr10	24337400	24342800	E73
chr10	24342800	24343000	E47
chr10	24343000	24343600	E73
chr10	24343600	24343800	E47
chr10	24343800	24345800	E73
chr10	24345800	24346000	E47
chr10	24346000	24360800	E73
chr10	24360800	24361000	E72
chr10	24361000	24361400	E74
chr10	24361400	24361600	E72
chr10	24361600	24361800	E74
chr10	24361800	24362000	E72
chr10	24362000	24367600	E73
chr10	24367600	24367800	E71
chr10	24367800	24376800	E73
chr10	24376800	24377000	E72
chr10	24377000	24379600	E74
chr10	24379600	24379800	E72
chr10	24379800	24382000	E74
chr10	24382000	24382200	E81
chr10	24382200	24384400	E74
chr10	24384400	24384600	E46
chr10	24384600	24386400	E74
chr10	24386400	24386600	E72
chr10	24386600	24393400	E73
chr10	24393400	24393600	E47
chr10	24393600	24394800	E73
chr10	24394800	24395000	E72
chr10	24395000	24395200	E74
chr10	24395200	24395400	E72
chr10	24395400	24395800	E74
chr10	24395800	24396000	E72
chr10	24396000	24400400	E74
chr10	24400400	24400600	E77
chr10	24400600	24403000	E74
chr10	24403000	24403200	E48
chr10	24403200	24403600	E74
chr10	24403600	24403800	E46
chr10	24403800	24409600	E73
chr10	24409600	24409800	E47
chr10	24409800	24420600	E73
chr10	24420600	24420800	E47
chr10	24420800	24421000	E73
chr10	24421000	24421200	E79
chr10	24421200	24422000	E74
chr10	24422000	24422200	E71
chr10	24422200	24422600	E72
chr10	24422600	24423600	E74
chr10	24423600	24424000	E72
chr10	24424000	24427200	E74
chr10	24427200	24427400	E72
chr10	24427400	24428800	E74
chr10	24428800	24429000	E48
chr10	24429000	24429400	E74
chr10	24429400	24429600	E72
chr10	24429600	24431200	E74
chr10	24431200	24431400	E48
chr10	24431400	24433600	E74
chr10	24433600	24433800	E48
chr10	24433800	24435800	E74
chr10	24435800	24436000	E72
chr10	24436000	24439000	E74
chr10	24439000	24439200	E46
chr10	24439200	24441800	E74
chr10	24441800	24442000	E72
chr10	24442000	24442600	E74
chr10	24442600	24442800	E72
chr10	24442800	24445600	E74
chr10	24445600	24445800	E45
chr10	24445800	24448800	E74
chr10	24448800	24449000	E72
chr10	24449000	24449600	E74
chr10	24449600	24449800	E72
chr10	24449800	24451400	E74
chr10	24451400	24451600	E46
chr10	24451600	24454200	E74
chr10	24454200	24454400	E44
chr10	24454400	24455000	E74
chr10	24455000	24455200	E46
chr10	24455200	24456600	E74
chr10	24456600	24456800	E71
chr10	24456800	24458400	E74
chr10	24458400	24458600	E72
chr10	24458600	24461800	E74
chr10	24461800	24462000	E79
chr10	24462000	24462200	E74
chr10	24462200	24462400	E72
chr10	24462400	24466400	E74
chr10	24466400	24466600	E72
chr10	24466600	24466800	E45
chr10	24466800	24467400	E74
chr10	24467400	24467600	E46
chr10	24467600	24469600	E74
chr10	24469600	24470400	E72
chr10	24470400	24474400	E74
chr10	24474400	24474600	E72
chr10	24474600	24476600	E74
chr10	24476600	24476800	E46
chr10	24476800	24479000	E74
chr10	24479000	24479200	E46
chr10	24479200	24485200	E74
chr10	24485200	24485400	E25
chr10	24485400	24485600	E74
chr10	24485600	24485800	E45
chr10	24485800	24486800	E74
chr10	24486800	24487000	E80
chr10	24487000	24488000	E74
chr10	24488000	24488200	E48
chr10	24488200	24488800	E74
chr10	24488800	24489000	E72
chr10	24489000	24489200	E74
chr10	24489200	24489400	E48
chr10	24489400	24492600	E74
chr10	24492600	24492800	E80
chr10	24492800	24493000	E74
chr10	24493000	24493200	E72
chr10	24493200	24495200	E74
chr10	24495200	24495600	E25
chr10	24495600	24495800	E38
chr10	24495800	24496200	E55
chr10	24496200	24496400	E54
chr10	24496400	24496600	E55
chr10	24496600	24497200	E74
chr10	24497200	24497400	E25
chr10	24497400	24497600	E23
chr10	24497600	24497800	E29
chr10	24497800	24499600	E28
chr10	24499600	24499800	E26
chr10	24499800	24500200	E23
chr10	24500200	24500400	E25
chr10	24500400	24500600	E7
chr10	24500600	24500800	E82
chr10	24500800	24501000	E25
chr10	24501000	24502800	E74
chr10	24502800	24503400	E82
chr10	24503400	24503600	E83
chr10	24503600	24503800	E82
chr10	24503800	24515200	E74
chr10	24515200	24515400	E72
chr10	24515400	24518000	E74
chr10	24518000	24518200	E72
chr10	24518200	24520800	E74
chr10	24520800	24521000	E79
chr10	24521000	24521800	E74
chr10	24521800	24522000	E71
chr10	24522000	24526400	E74
chr10	24526400	24526600	E46
chr10	24526600	24527200	E74
chr10	24527200	24527400	E25
chr10	24527400	24528200	E82
chr10	24528200	24528400	E25
chr10	24528400	24531600	E74
chr10	24531600	24531800	E25
chr10	24531800	24533400	E74
chr10	24533400	24533600	E72
chr10	24533600	24538000	E74
chr10	24538000	24538200	E72
chr10	24538200	24539200	E74
chr10	24539200	24539400	E48
chr10	24539400	24539800	E74
chr10	24539800	24540000	E72
chr10	24540000	24547400	E74
chr10	24547400	24547600	E45
chr10	24547600	24555800	E74
chr10	24555800	24556000	E76
chr10	24556000	24556200	E72
chr10	24556200	24558200	E74
chr10	24558200	24558400	E48
chr10	24558400	24558800	E74
chr10	24558800	24559000	E72
chr10	24559000	24566400	E73
chr10	24566400	24566600	E47
chr10	24566600	24575400	E73
chr10	24575400	24575600	E23
chr10	24575600	24575800	E82
chr10	24575800	24577400	E74
chr10	24577400	24577600	E25
chr10	24577600	24578000	E84
chr10	24578000	24580200	E74
chr10	24580200	24580400	E72
chr10	24580400	24584800	E74
chr10	24584800	24585000	E25
chr10	24585000	24588400	E74
chr10	24588400	24588600	E72
chr10	24588600	24589600	E74
chr10	24589600	24589800	E71
chr10	24589800	24592200	E74
chr10	24592200	24592400	E72
chr10	24592400	24602200	E73
chr10	24602200	24602400	E72
chr10	24602400	24606400	E74
chr10	24606400	24606600	E45
chr10	24606600	24609000	E74
chr10	24609000	24609200	E25
chr10	24609200	24609600	E82
chr10	24609600	24609800	E37
chr10	24609800	24610000	E38
chr10	24610000	24610200	E37
chr10	24610200	24610400	E54
chr10	24610400	24610600	E55
chr10	24610600	24619000	E74
chr10	24619000	24619200	E47
chr10	24619200	24619800	E74
chr10	24619800	24620000	E72
chr10	24620000	24631800	E73
chr10	24631800	24632200	E72
chr10	24632200	24632800	E74
chr10	24632800	24633000	E25
chr10	24633000	24633200	E23
chr10	24633200	24633400	E25
chr10	24633400	24633600	E82
chr10	24633600	24633800	E25
chr10	24633800	24637400	E74
chr10	24637400	24637600	E25
chr10	24637600	24642000	E74
chr10	24642000	24642200	E48
chr10	24642200	24643800	E74
chr10	24643800	24644000	E48
chr10	24644000	24646800	E74
chr10	24646800	24647000	E71
chr10	24647000	24647200	E72
chr10	24647200	24649200	E74
chr10	24649200	24649400	E36
chr10	24649400	24649800	E55
chr10	24649800	24653600	E74
chr10	24653600	24653800	E72
chr10	24653800	24656800	E74
chr10	24656800	24657000	E25
chr10	24657000	24658200	E74
chr10	24658200	24658400	E71
chr10	24658400	24661600	E74
chr10	24661600	24661800	E72
chr10	24661800	24670400	E74
chr10	24670400	24670600	E82
chr10	24670600	24671200	E13
chr10	24671200	24671400	E16
chr10	24671400	24671600	E15
chr10	24671600	24671800	E68
chr10	24671800	24672000	E61
chr10	24672000	24672200	E64
chr10	24672200	24672400	E67
chr10	24672400	24672600	E64
chr10	24672600	24672800	E60
chr10	24672800	24673000	E63
chr10	24673000	24673200	E67
chr10	24673200	24673400	E69
chr10	24673400	24673600	E14
chr10	24673600	24674000	E16
chr10	24674000	24674400	E84
chr10	24674400	24676000	E74
chr10	24676000	24676200	E72
chr10	24676200	24678800	E74
chr10	24678800	24679000	E78
chr10	24679000	24687400	E73
chr10	24687400	24687600	E72
chr10	24687600	24690200	E74
chr10	24690200	24690400	E72
chr10	24690400	24690600	E46
chr10	24690600	24691200	E74
chr10	24691200	24691400	E71
chr10	24691400	24696200	E74
chr10	24696200	24696400	E72
chr10	24696400	24697400	E74
chr10	24697400	24697600	E44
chr10	24697600	24700200	E74
chr10	24700200	24700400	E45
chr10	24700400	24700600	E82
chr10	24700600	24700800	E25
chr10	24700800	24702200	E74
chr10	24702200	24702400	E82
chr10	24702400	24702600	E36
chr10	24702600	24702800	E55
chr10	24702800	24703000	E13
chr10	24703000	24703200	E55
chr10	24703200	24703400	E37
chr10	24703400	24703600	E53
chr10	24703600	24703800	E52
chr10	24703800	24704000	E35
chr10	24704000	24704200	E52
chr10	24704200	24704400	E84
chr10	24704400	24708400	E74
chr10	24708400	24708600	E13
chr10	24708600	24709400	E82
chr10	24709400	24709600	E13
chr10	24709600	24709800	E82
chr10	24709800	24710200	E48
chr10	24710200	24710400	E74
chr10	24710400	24710600	E48
chr10	24710600	24711800	E74
chr10	24711800	24712000	E38
chr10	24712000	24712400	E55
chr10	24712400	24713000	E54
chr10	24713000	24713200	E56
chr10	24713200	24713400	E52
chr10	24713400	24713600	E58
chr10	24713600	24714000	E61
chr10	24714000	24714200	E17
chr10	24714200	24714400	E70
chr10	24714400	24714600	E60
chr10	24714600	24714800	E61
chr10	24714800	24715000	E58
chr10	24715000	24715200	E54
chr10	24715200	24715400	E37
chr10	24715400	24715600	E56
chr10	24715600	24716600	E55
chr10	24716600	24716800	E37
chr10	24716800	24717600	E55
chr10	24717600	24717800	E48
chr10	24717800	24718200	E55
chr10	24718200	24718400	E38
chr10	24718400	24719400	E55
chr10	24719400	24719800	E37
chr10	24719800	24720600	E54
chr10	24720600	24721600	E55
chr10	24721600	24722000	E54
chr10	24722000	24722800	E55
chr10	24722800	24723000	E48
chr10	24723000	24723400	E55
chr10	24723400	24723600	E54
chr10	24723600	24724000	E37
chr10	24724000	24724200	E55
chr10	24724200	24724600	E54
chr10	24724600	24724800	E55
chr10	24724800	24725000	E37
chr10	24725000	24725200	E55
chr10	24725200	24725800	E74
chr10	24725800	24726000	E37
chr10	24726000	24727000	E74
chr10	24727000	24727400	E72
chr10	24727400	24729200	E74
chr10	24729200	24729600	E54
chr10	24729600	24730000	E55
chr10	24730000	24730200	E71
chr10	24730200	24734000	E74
chr10	24734000	24734200	E48
chr10	24734200	24736800	E74
chr10	24736800	24737000	E72
chr10	24737000	24737600	E74
chr10	24737600	24737800	E55
chr10	24737800	24738000	E16
chr10	24738000	24738400	E22
chr10	24738400	24738600	E70
chr10	24738600	24738800	E27
chr10	24738800	24739000	E22
chr10	24739000	24739200	E16
chr10	24739200	24739600	E25
chr10	24739600	24740000	E55
chr10	24740000	24740200	E54
chr10	24740200	24740600	E55
chr10	24740600	24740800	E54
chr10	24740800	24746400	E74
chr10	24746400	24746600	E72
chr10	24746600	24746800	E74
chr10	24746800	24747000	E79
chr10	24747000	24751600	E74
chr10	24751600	24751800	E25
chr10	24751800	24752000	E82
chr10	24752000	24752200	E83
chr10	24752200	24752600	E82
chr10	24752600	24752800	E22
chr10	24752800	24753000	E40
chr10	24753000	24753200	E62
chr10	24753200	24753400	E15
chr10	24753400	24753600	E40
chr10	24753600	24754200	E83
chr10	24754200	24754400	E82
chr10	24754400	24754600	E83
chr10	24754600	24754800	E8
chr10	24754800	24755000	E70
chr10	24755000	24755200	E68
chr10	24755200	24755400	E70
chr10	24755400	24755600	E32
chr10	24755600	24755800	E16
chr10	24755800	24756000	E84
chr10	24756000	24756200	E54
chr10	24756200	24756400	E84
chr10	24756400	24762800	E74
chr10	24762800	24763000	E72
chr10	24763000	24764400	E74
chr10	24764400	24764600	E72
chr10	24764600	24769200	E74
chr10	24769200	24769400	E25
chr10	24769400	24771000	E74
chr10	24771000	24771200	E72
chr10	24771200	24773000	E74
chr10	24773000	24773200	E72
chr10	24773200	24773800	E74
chr10	24773800	24774000	E77
chr10	24774000	24777000	E74
chr10	24777000	24777200	E71
chr10	24777200	24781400	E74
chr10	24781400	24781600	E48
chr10	24781600	24786400	E74
chr10	24786400	24786600	E78
chr10	24786600	24789600	E74
chr10	24789600	24789800	E72
chr10	24789800	24791800	E74
chr10	24791800	24792000	E72
chr10	24792000	24799400	E74
chr10	24799400	24799600	E25
chr10	24799600	24804200	E74
chr10	24804200	24804400	E48
chr10	24804400	24805000	E74
chr10	24805000	24805200	E46
chr10	24805200	24805800	E74
chr10	24805800	24806000	E13
chr10	24806000	24806200	E82
chr10	24806200	24806400	E25
chr10	24806400	24806600	E82
chr10	24806600	24807800	E74
chr10	24807800	24808000	E48
chr10	24808000	24808200	E13
chr10	24808200	24808400	E25
chr10	24808400	24808600	E23
chr10	24808600	24809000	E25
chr10	24809000	24809200	E55
chr10	24809200	24811400	E74
chr10	24811400	24811800	E72
chr10	24811800	24812400	E74
chr10	24812400	24812600	E72
chr10	24812600	24816200	E74
chr10	24816200	24816400	E72
chr10	24816400	24820400	E74
chr10	24820400	24820600	E48
chr10	24820600	24822600	E74
chr10	24822600	24822800	E13
chr10	24822800	24823400	E82
chr10	24823400	24823800	E74
chr10	24823800	24824000	E72
chr10	24824000	24824400	E74
chr10	24824400	24824600	E45
chr10	24824600	24825600	E74
chr10	24825600	24825800	E46
chr10	24825800	24827200	E74
chr10	24827200	24827400	E79
chr10	24827400	24828600	E74
chr10	24828600	24828800	E45
chr10	24828800	24833600	E74
chr10	24833600	24833800	E72
chr10	24833800	24834600	E74
chr10	24834600	24834800	E71
chr10	24834800	24835000	E48
chr10	24835000	24837800	E74
chr10	24837800	24838000	E80
chr10	24838000	24842000	E74
chr10	24842000	24842200	E71
chr10	24842200	24845600	E74
chr10	24845600	24845800	E48
chr10	24845800	24848000	E74
chr10	24848000	24848200	E46
chr10	24848200	24850400	E74
chr10	24850400	24850600	E46
chr10	24850600	24851400	E74
chr10	24851400	24851600	E48
chr10	24851600	24852400	E74
chr10	24852400	24852600	E48
chr10	24852600	24853000	E74
chr10	24853000	24853200	E72
chr10	24853200	24853400	E45
chr10	24853400	24855000	E74
chr10	24855000	24855400	E77
chr10	24855400	24856600	E74
chr10	24856600	24856800	E71
chr10	24856800	24859600	E74
chr10	24859600	24859800	E46
chr10	24859800	24861600	E74
chr10	24861600	24861800	E45
chr10	24861800	24862200	E74
chr10	24862200	24862400	E46
chr10	24862400	24865000	E74
chr10	24865000	24865200	E25
chr10	24865200	24865400	E74
chr10	24865400	24865600	E48
chr10	24865600	24867600	E74
chr10	24867600	24867800	E48
chr10	24867800	24868000	E74
chr10	24868000	24868200	E72
chr10	24868200	24871200	E74
chr10	24871200	24871400	E72
chr10	24871400	24875200	E74
chr10	24875200	24875400	E46
chr10	24875400	24875600	E82
chr10	24875600	24875800	E13
chr10	24875800	24876200	E82
chr10	24876200	24877200	E74
chr10	24877200	24877600	E82
chr10	24877600	24878000	E74
chr10	24878000	24878400	E82
chr10	24878400	24878600	E25
chr10	24878600	24878800	E50
chr10	24878800	24879200	E6
chr10	24879200	24879400	E7
chr10	24879400	24879600	E5
chr10	24879600	24880000	E82
chr10	24880000	24882000	E74
chr10	24882000	24882200	E72
chr10	24882200	24882800	E74
chr10	24882800	24883000	E48
chr10	24883000	24883200	E39
chr10	24883200	24883400	E82
chr10	24883400	24885400	E74
chr10	24885400	24885600	E72
chr10	24885600	24888400	E74
chr10	24888400	24888600	E72
chr10	24888600	24888800	E74
chr10	24888800	24889000	E71
chr10	24889000	24890400	E74
chr10	24890400	24891600	E82
chr10	24891600	24891800	E7
chr10	24891800	24892600	E82
chr10	24892600	24892800	E6
chr10	24892800	24893400	E82
chr10	24893400	24893800	E74
chr10	24893800	24894000	E82
chr10	24894000	24894600	E74
chr10	24894600	24894800	E25
chr10	24894800	24895000	E13
chr10	24895000	24895600	E82
chr10	24895600	24895800	E45
chr10	24895800	24896800	E74
chr10	24896800	24897000	E48
chr10	24897000	24900200	E74
chr10	24900200	24900400	E13
chr10	24900400	24900800	E82
chr10	24900800	24901000	E38
chr10	24901000	24901200	E13
chr10	24901200	24902000	E82
chr10	24902000	24903200	E74
chr10	24903200	24903400	E72
chr10	24903400	24904400	E74
chr10	24904400	24904600	E48
chr10	24904600	24904800	E74
chr10	24904800	24905000	E72
chr10	24905000	24906200	E74
chr10	24906200	24906400	E46
chr10	24906400	24906600	E55
chr10	24906600	24906800	E36
chr10	24906800	24907400	E55
chr10	24907400	24907600	E38
chr10	24907600	24907800	E48
chr10	24907800	24908000	E44
chr10	24908000	24910000	E74
chr10	24910000	24910200	E45
chr10	24910200	24910400	E48
chr10	24910400	24911400	E74
chr10	24911400	24911600	E36
chr10	24911600	24911800	E23
chr10	24911800	24912200	E33
chr10	24912200	24912600	E35
chr10	24912600	24912800	E38
chr10	24912800	24913200	E48
chr10	24913200	24913400	E34
chr10	24913400	24913600	E37
chr10	24913600	24913800	E54
chr10	24913800	24914000	E55
chr10	24914000	24914200	E45
chr10	24914200	24914400	E82
chr10	24914400	24914600	E25
chr10	24914600	24915400	E82
chr10	24915400	24915600	E48
chr10	24915600	24915800	E38
chr10	24915800	24916000	E76
chr10	24916000	24918800	E74
chr10	24918800	24919000	E72
chr10	24919000	24919800	E74
chr10	24919800	24920000	E71
chr10	24920000	24920200	E76
chr10	24920200	24920400	E55
chr10	24920400	24920600	E38
chr10	24920600	24920800	E36
chr10	24920800	24921000	E55
chr10	24921000	24921200	E48
chr10	24921200	24921600	E82
chr10	24921600	24922200	E74
chr10	24922200	24922400	E81
chr10	24922400	24922800	E74
chr10	24922800	24923000	E71
chr10	24923000	24923200	E56
chr10	24923200	24923600	E82
chr10	24923600	24925600	E74
chr10	24925600	24925800	E45
chr10	24925800	24926600	E74
chr10	24926600	24926800	E82
chr10	24926800	24927200	E7
chr10	24927200	24927400	E8
chr10	24927400	24929600	E82
chr10	24929600	24929800	E13
chr10	24929800	24930200	E82
chr10	24930200	24930400	E44
chr10	24930400	24930600	E48
chr10	24930600	24930800	E34
chr10	24930800	24931200	E36
chr10	24931200	24931600	E55
chr10	24931600	24931800	E57
chr10	24931800	24932000	E70
chr10	24932000	24932400	E85
chr10	24932400	24932800	E67
chr10	24932800	24933400	E64
chr10	24933400	24935400	E63
chr10	24935400	24935600	E66
chr10	24935600	24935800	E40
chr10	24935800	24936000	E15
chr10	24936000	24936200	E57
chr10	24936200	24936400	E59
chr10	24936400	24936600	E61
chr10	24936600	24936800	E40
chr10	24936800	24937000	E42
chr10	24937000	24937200	E66
chr10	24937200	24937400	E62
chr10	24937400	24937800	E59
chr10	24937800	24938000	E41
chr10	24938000	24938200	E66
chr10	24938200	24938400	E62
chr10	24938400	24939200	E68
chr10	24939200	24939600	E66
chr10	24939600	24939800	E61
chr10	24939800	24940200	E63
chr10	24940200	24940600	E64
chr10	24940600	24940800	E67
chr10	24940800	24941400	E85
chr10	24941400	24941600	E20
chr10	24941600	24942400	E85
chr10	24942400	24942600	E67
chr10	24942600	24942800	E85
chr10	24942800	24943000	E67
chr10	24943000	24943200	E63
chr10	24943200	24943400	E60
chr10	24943400	24943600	E61
chr10	24943600	24943800	E15
chr10	24943800	24944000	E7
chr10	24944000	24944200	E82
chr10	24944200	24944400	E13
chr10	24944400	24947800	E74
chr10	24947800	24948000	E77
chr10	24948000	24948200	E45
chr10	24948200	24949000	E82
chr10	24949000	24949200	E13
chr10	24949200	24950200	E82
chr10	24950200	24950400	E13
chr10	24950400	24950600	E82
chr10	24950600	24950800	E7
chr10	24950800	24951200	E82
chr10	24951200	24951400	E44
chr10	24951400	24951800	E74
chr10	24951800	24952000	E34
chr10	24952000	24952400	E37
chr10	24952400	24952800	E74
chr10	24952800	24953000	E80
chr10	24953000	24953200	E46
chr10	24953200	24954000	E74
chr10	24954000	24954200	E48
chr10	24954200	24954400	E38
chr10	24954400	24954600	E55
chr10	24954600	24954800	E36
chr10	24954800	24955000	E7
chr10	24955000	24955200	E44
chr10	24955200	24956000	E82
chr10	24956000	24956200	E25
chr10	24956200	24957000	E82
chr10	24957000	24957600	E74
chr10	24957600	24957800	E48
chr10	24957800	24958000	E37
chr10	24958000	24958800	E82
chr10	24958800	24959200	E56
chr10	24959200	24959400	E84
chr10	24959400	24959600	E25
chr10	24959600	24959800	E31
chr10	24959800	24960000	E42
chr10	24960000	24960200	E59
chr10	24960200	24960400	E34
chr10	24960400	24960600	E42
chr10	24960600	24961000	E34
chr10	24961000	24961200	E35
chr10	24961200	24961400	E40
chr10	24961400	24961600	E50
chr10	24961600	24961800	E38
chr10	24961800	24962400	E82
chr10	24962400	24962600	E48
chr10	24962600	24962800	E39
chr10	24962800	24963000	E40
chr10	24963000	24963400	E41
chr10	24963400	24963600	E62
chr10	24963600	24963800	E14
chr10	24963800	24964000	E1
chr10	24964000	24964200	E17
chr10	24964200	24964400	E69
chr10	24964400	24964600	E11
chr10	24964600	24964800	E12
chr10	24964800	24965000	E8
chr10	24965000	24965200	E39
chr10	24965200	24965400	E82
chr10	24965400	24965600	E44
chr10	24965600	24965800	E49
chr10	24965800	24966000	E44
chr10	24966000	24966400	E82
chr10	24966400	24966600	E36
chr10	24966600	24966800	E55
chr10	24966800	24967000	E38
chr10	24967000	24967200	E55
chr10	24967200	24967400	E36
chr10	24967400	24967600	E55
chr10	24967600	24967800	E48
chr10	24967800	24968800	E82
chr10	24968800	24969000	E7
chr10	24969000	24969400	E82
chr10	24969400	24969800	E13
chr10	24969800	24970000	E16
chr10	24970000	24970200	E15
chr10	24970200	24970600	E68
chr10	24970600	24970800	E66
chr10	24970800	24971000	E62
chr10	24971000	24971200	E40
chr10	24971200	24971400	E57
chr10	24971400	24971600	E39
chr10	24971600	24971800	E56
chr10	24971800	24972200	E55
chr10	24972200	24972400	E36
chr10	24972400	24972600	E41
chr10	24972600	24972800	E50
chr10	24972800	24973000	E35
chr10	24973000	24973200	E38
chr10	24973200	24973400	E35
chr10	24973400	24973600	E38
chr10	24973600	24973800	E7
chr10	24973800	24974000	E82
chr10	24974000	24974200	E7
chr10	24974200	24974400	E13
chr10	24974400	24974800	E82
chr10	24974800	24975000	E45
chr10	24975000	24975200	E72
chr10	24975200	24976600	E74
chr10	24976600	24976800	E72
chr10	24976800	24977000	E74
chr10	24977000	24977200	E71
chr10	24977200	24978400	E74
chr10	24978400	24978600	E72
chr10	24978600	24979800	E74
chr10	24979800	24980000	E37
chr10	24980000	24980200	E54
chr10	24980200	24980400	E38
chr10	24980400	24981000	E82
chr10	24981000	24981200	E56
chr10	24981200	24981400	E37
chr10	24981400	24982600	E74
chr10	24982600	24982800	E82
chr10	24982800	24983000	E13
chr10	24983000	24983200	E45
chr10	24983200	24983800	E74
chr10	24983800	24984000	E44
chr10	24984000	24984200	E38
chr10	24984200	24984600	E48
chr10	24984600	24985000	E74
chr10	24985000	24985400	E82
chr10	24985400	24985600	E46
chr10	24985600	24985800	E74
chr10	24985800	24986000	E48
chr10	24986000	24986200	E38
chr10	24986200	24986400	E55
chr10	24986400	24986600	E35
chr10	24986600	24986800	E36
chr10	24986800	24987000	E82
chr10	24987000	24987200	E13
chr10	24987200	24987400	E82
chr10	24987400	24987600	E45
chr10	24987600	24987800	E13
chr10	24987800	24988000	E82
chr10	24988000	24988200	E36
chr10	24988200	24988400	E55
chr10	24988400	24988600	E54
chr10	24988600	24988800	E38
chr10	24988800	24989000	E55
chr10	24989000	24989200	E45
chr10	24989200	24989400	E48
chr10	24989400	24989600	E84
chr10	24989600	24989800	E13
chr10	24989800	24990000	E68
chr10	24990000	24990200	E60
chr10	24990200	24990400	E85
chr10	24990400	24991000	E67
chr10	24991000	24991400	E34
chr10	24991400	24991600	E37
chr10	24991600	24991800	E36
chr10	24991800	24992000	E13
chr10	24992000	24992200	E7
chr10	24992200	24992400	E82
chr10	24992400	24992600	E5
chr10	24992600	24992800	E7
chr10	24992800	24993200	E6
chr10	24993200	24993600	E44
chr10	24993600	24993800	E82
chr10	24993800	24994000	E7
chr10	24994000	24994400	E82
chr10	24994400	24994600	E7
chr10	24994600	24994800	E13
chr10	24994800	24995000	E7
chr10	24995000	24995400	E27
chr10	24995400	24995600	E30
chr10	24995600	24995800	E31
chr10	24995800	24996000	E27
chr10	24996000	24996200	E40
chr10	24996200	24996800	E41
chr10	24996800	24997000	E33
chr10	24997000	24997200	E34
chr10	24997200	24997400	E48
chr10	24997400	24997600	E82
chr10	24997600	24997800	E6
chr10	24997800	24998200	E82
chr10	24998200	24998400	E6
chr10	24998400	24998600	E7
chr10	24998600	24999200	E82
chr10	24999200	24999400	E48
chr10	24999400	24999600	E72
chr10	24999600	25000400	E74
chr10	25000400	25000600	E44
chr10	25000600	25000800	E48
chr10	25000800	25001000	E46
chr10	25001000	25001200	E45
chr10	25001200	25001400	E82
chr10	25001400	25001600	E13
chr10	25001600	25001800	E44
chr10	25001800	25002000	E7
chr10	25002000	25002200	E13
chr10	25002200	25002600	E82
chr10	25002600	25002800	E6
chr10	25002800	25003000	E82
chr10	25003000	25003200	E13
chr10	25003200	25003600	E82
chr10	25003600	25003800	E45
chr10	25003800	25004200	E82
chr10	25004200	25004400	E25
chr10	25004400	25004600	E82
chr10	25004600	25004800	E48
chr10	25004800	25005000	E82
chr10	25005000	25005200	E25
chr10	25005200	25005600	E48
chr10	25005600	25005800	E82
chr10	25005800	25006000	E8
chr10	25006000	25006600	E82
chr10	25006600	25006800	E45
chr10	25006800	25007000	E72
chr10	25007000	25007200	E48
chr10	25007200	25007600	E82
chr10	25007600	25007800	E31
chr10	25007800	25008000	E54
chr10	25008000	25008200	E31
chr10	25008200	25008400	E27
chr10	25008400	25008600	E24
chr10	25008600	25008800	E27
chr10	25008800	25009000	E24
chr10	25009000	25009200	E26
chr10	25009200	25009400	E24
chr10	25009400	25009600	E26
chr10	25009600	25009800	E24
chr10	25009800	25010200	E30
chr10	25010200	25010400	E27
chr10	25010400	25010800	E70
chr10	25010800	25011200	E28
chr10	25011200	25011400	E85
chr10	25011400	25011600	E20
chr10	25011600	25012400	E19
chr10	25012400	25012600	E85
chr10	25012600	25013200	E20
chr10	25013200	25013400	E85
chr10	25013400	25013600	E20
chr10	25013600	25013800	E21
chr10	25013800	25014200	E85
chr10	25014200	25014400	E51
chr10	25014400	25014600	E37
chr10	25014600	25014800	E55
chr10	25014800	25015000	E76
chr10	25015000	25015200	E72
chr10	25015200	25016600	E74
chr10	25016600	25016800	E44
chr10	25016800	25017000	E74
chr10	25017000	25017200	E46
chr10	25017200	25017800	E74
chr10	25017800	25018000	E72
chr10	25018000	25018200	E48
chr10	25018200	25019600	E74
chr10	25019600	25019800	E72
chr10	25019800	25020000	E74
chr10	25020000	25020200	E46
chr10	25020200	25021400	E74
chr10	25021400	25021600	E13
chr10	25021600	25021800	E48
chr10	25021800	25022000	E71
chr10	25022000	25024200	E74
chr10	25024200	25024400	E48
chr10	25024400	25024600	E45
chr10	25024600	25025000	E82
chr10	25025000	25025200	E56
chr10	25025200	25025400	E38
chr10	25025400	25025600	E55
chr10	25025600	25025800	E37
chr10	25025800	25026000	E54
chr10	25026000	25026200	E36
chr10	25026200	25026400	E37
chr10	25026400	25026800	E55
chr10	25026800	25027000	E54
chr10	25027000	25027600	E55
chr10	25027600	25027800	E36
chr10	25027800	25028200	E82
chr10	25028200	25032000	E74
chr10	25032000	25032200	E72
chr10	25032200	25032800	E74
chr10	25032800	25033000	E71
chr10	25033000	25033400	E74
chr10	25033400	25033600	E76
chr10	25033600	25033800	E71
chr10	25033800	25034200	E55
chr10	25034200	25034400	E38
chr10	25034400	25034800	E82
chr10	25034800	25036000	E74
chr10	25036000	25036200	E44
chr10	25036200	25036400	E38
chr10	25036400	25037200	E82
chr10	25037200	25037400	E13
chr10	25037400	25039200	E74
chr10	25039200	25039400	E45
chr10	25039400	25039800	E74
chr10	25039800	25040000	E25
chr10	25040000	25040400	E74
chr10	25040400	25040600	E71
chr10	25040600	25041600	E74
chr10	25041600	25041800	E46
chr10	25041800	25042200	E74
chr10	25042200	25042400	E71
chr10	25042400	25042800	E74
chr10	25042800	25043000	E48
chr10	25043000	25043200	E74
chr10	25043200	25043400	E48
chr10	25043400	25043600	E45
chr10	25043600	25043800	E74
chr10	25043800	25044000	E46
chr10	25044000	25045400	E74
chr10	25045400	25045600	E44
chr10	25045600	25046400	E74
chr10	25046400	25046600	E71
chr10	25046600	25046800	E34
chr10	25046800	25051200	E74
chr10	25051200	25051400	E72
chr10	25051400	25053000	E74
chr10	25053000	25053200	E45
chr10	25053200	25054600	E74
chr10	25054600	25054800	E77
chr10	25054800	25057800	E74
chr10	25057800	25058000	E13
chr10	25058000	25058200	E38
chr10	25058200	25061400	E74
chr10	25061400	25061600	E72
chr10	25061600	25062000	E74
chr10	25062000	25062200	E48
chr10	25062200	25062800	E74
chr10	25062800	25063000	E46
chr10	25063000	25063600	E74
chr10	25063600	25063800	E46
chr10	25063800	25064000	E72
chr10	25064000	25064400	E74
chr10	25064400	25064600	E71
chr10	25064600	25066000	E74
chr10	25066000	25066200	E81
chr10	25066200	25067400	E74
chr10	25067400	25067600	E45
chr10	25067600	25068200	E74
chr10	25068200	25068400	E48
chr10	25068400	25068600	E38
chr10	25068600	25068800	E25
chr10	25068800	25069600	E74
chr10	25069600	25069800	E75
chr10	25069800	25070000	E74
chr10	25070000	25070200	E46
chr10	25070200	25072000	E74
chr10	25072000	25072200	E72
chr10	25072200	25072400	E74
chr10	25072400	25072600	E45
chr10	25072600	25073000	E71
chr10	25073000	25073200	E74
chr10	25073200	25073400	E44
chr10	25073400	25075200	E74
chr10	25075200	25075400	E72
chr10	25075400	25077800	E74
chr10	25077800	25078000	E45
chr10	25078000	25080200	E74
chr10	25080200	25080400	E76
chr10	25080400	25080600	E45
chr10	25080600	25080800	E76
chr10	25080800	25081400	E74
chr10	25081400	25081600	E37
chr10	25081600	25081800	E76
chr10	25081800	25082000	E71
chr10	25082000	25082400	E74
chr10	25082400	25082600	E81
chr10	25082600	25086600	E74
chr10	25086600	25086800	E48
chr10	25086800	25087000	E72
chr10	25087000	25088000	E74
chr10	25088000	25088600	E72
chr10	25088600	25089000	E74
chr10	25089000	25089200	E48
chr10	25089200	25091200	E74
chr10	25091200	25091400	E37
chr10	25091400	25091600	E76
chr10	25091600	25091800	E48
chr10	25091800	25092400	E74
chr10	25092400	25092600	E45
chr10	25092600	25093600	E74
chr10	25093600	25093800	E48
chr10	25093800	25094000	E74
chr10	25094000	25094200	E38
chr10	25094200	25094400	E55
chr10	25094400	25094600	E38
chr10	25094600	25095000	E55
chr10	25095000	25095200	E36
chr10	25095200	25095400	E48
chr10	25095400	25096600	E74
chr10	25096600	25096800	E45
chr10	25096800	25097200	E74
chr10	25097200	25097400	E71
chr10	25097400	25099000	E74
chr10	25099000	25099200	E46
chr10	25099200	25099600	E74
chr10	25099600	25099800	E48
chr10	25099800	25100200	E72
chr10	25100200	25102800	E74
chr10	25102800	25103000	E48
chr10	25103000	25103200	E74
chr10	25103200	25103400	E46
chr10	25103400	25104400	E55
chr10	25104400	25104600	E37
chr10	25104600	25104800	E34
chr10	25104800	25105000	E74
chr10	25105000	25105200	E72
chr10	25105200	25106000	E74
chr10	25106000	25106200	E55
chr10	25106200	25106400	E74
chr10	25106400	25106600	E55
chr10	25106600	25106800	E34
chr10	25106800	25107800	E74
chr10	25107800	25108200	E45
chr10	25108200	25109600	E74
chr10	25109600	25109800	E48
chr10	25109800	25110400	E55
chr10	25110400	25110600	E54
chr10	25110600	25110800	E55
chr10	25110800	25111000	E36
chr10	25111000	25111200	E35
chr10	25111200	25111600	E59
chr10	25111600	25111800	E35
chr10	25111800	25112000	E61
chr10	25112000	25112400	E59
chr10	25112400	25112600	E43
chr10	25112600	25113200	E42
chr10	25113200	25113400	E35
chr10	25113400	25113600	E56
chr10	25113600	25114000	E84
chr10	25114000	25114200	E57
chr10	25114200	25114600	E52
chr10	25114600	25114800	E57
chr10	25114800	25115000	E33
chr10	25115000	25115200	E32
chr10	25115200	25115400	E54
chr10	25115400	25115600	E55
chr10	25115600	25115800	E53
chr10	25115800	25116000	E55
chr10	25116000	25116200	E53
chr10	25116200	25116600	E55
chr10	25116600	25116800	E49
chr10	25116800	25117000	E45
chr10	25117000	25117200	E72
chr10	25117200	25118200	E74
chr10	25118200	25118400	E76
chr10	25118400	25121000	E74
chr10	25121000	25121200	E72
chr10	25121200	25123000	E74
chr10	25123000	25123200	E48
chr10	25123200	25124600	E74
chr10	25124600	25124800	E45
chr10	25124800	25125000	E71
chr10	25125000	25125600	E74
chr10	25125600	25125800	E76
chr10	25125800	25126000	E44
chr10	25126000	25126200	E36
chr10	25126200	25126400	E55
chr10	25126400	25128200	E74
chr10	25128200	25128400	E45
chr10	25128400	25129000	E74
chr10	25129000	25129400	E82
chr10	25129400	25129600	E36
chr10	25129600	25129800	E35
chr10	25129800	25130000	E36
chr10	25130000	25130800	E74
chr10	25130800	25131000	E71
chr10	25131000	25131200	E74
chr10	25131200	25131400	E45
chr10	25131400	25132200	E74
chr10	25132200	25132400	E76
chr10	25132400	25133600	E82
chr10	25133600	25133800	E25
chr10	25133800	25134000	E38
chr10	25134000	25134200	E48
chr10	25134200	25135000	E74
chr10	25135000	25135200	E46
chr10	25135200	25138600	E74
chr10	25138600	25138800	E72
chr10	25138800	25139000	E74
chr10	25139000	25139200	E48
chr10	25139200	25139400	E74
chr10	25139400	25139600	E71
chr10	25139600	25139800	E74
chr10	25139800	25140000	E72
chr10	25140000	25140800	E74
chr10	25140800	25141000	E45
chr10	25141000	25142800	E74
chr10	25142800	25143000	E46
chr10	25143000	25143200	E44
chr10	25143200	25143400	E74
chr10	25143400	25143600	E48
chr10	25143600	25143800	E74
chr10	25143800	25144000	E71
chr10	25144000	25146200	E74
chr10	25146200	25146400	E71
chr10	25146400	25146600	E37
chr10	25146600	25146800	E46
chr10	25146800	25147000	E74
chr10	25147000	25147200	E46
chr10	25147200	25147400	E74
chr10	25147400	25147600	E72
chr10	25147600	25147800	E74
chr10	25147800	25148000	E48
chr10	25148000	25151200	E74
chr10	25151200	25151400	E81
chr10	25151400	25151600	E77
chr10	25151600	25151800	E74
chr10	25151800	25152000	E45
chr10	25152000	25152200	E46
chr10	25152200	25152600	E82
chr10	25152600	25152800	E7
chr10	25152800	25153000	E82
chr10	25153000	25153200	E45
chr10	25153200	25153600	E74
chr10	25153600	25153800	E76
chr10	25153800	25154000	E50
chr10	25154000	25154200	E38
chr10	25154200	25154400	E6
chr10	25154400	25154600	E39
chr10	25154600	25155000	E82
chr10	25155000	25155200	E6
chr10	25155200	25155800	E82
chr10	25155800	25156000	E8
chr10	25156000	25156200	E39
chr10	25156200	25156400	E41
chr10	25156400	25156600	E9
chr10	25156600	25156800	E8
chr10	25156800	25157000	E13
chr10	25157000	25158600	E74
chr10	25158600	25158800	E77
chr10	25158800	25161200	E74
chr10	25161200	25161600	E72
chr10	25161600	25161800	E49
chr10	25161800	25162000	E82
chr10	25162000	25162400	E13
chr10	25162400	25162600	E82
chr10	25162600	25162800	E44
chr10	25162800	25163000	E7
chr10	25163000	25163200	E45
chr10	25163200	25163400	E82
chr10	25163400	25163600	E13
chr10	25163600	25165400	E74
chr10	25165400	25165600	E71
chr10	25165600	25166000	E74
chr10	25166000	25166200	E34
chr10	25166200	25166400	E36
chr10	25166400	25166600	E35
chr10	25166600	25166800	E34
chr10	25166800	25167000	E36
chr10	25167000	25168000	E55
chr10	25168000	25168200	E45
chr10	25168200	25168600	E74
chr10	25168600	25168800	E38
chr10	25168800	25169000	E76
chr10	25169000	25169400	E35
chr10	25169400	25169600	E55
chr10	25169600	25170000	E45
chr10	25170000	25170200	E44
chr10	25170200	25170400	E38
chr10	25170400	25170600	E8
chr10	25170600	25170800	E4
chr10	25170800	25171000	E41
chr10	25171000	25171600	E66
chr10	25171600	25171800	E65
chr10	25171800	25172000	E66
chr10	25172000	25172200	E50
chr10	25172200	25172400	E41
chr10	25172400	25172600	E68
chr10	25172600	25172800	E38
chr10	25172800	25173200	E13
chr10	25173200	25173400	E82
chr10	25173400	25173600	E13
chr10	25173600	25173800	E82
chr10	25173800	25174000	E13
chr10	25174000	25174200	E5
chr10	25174200	25174400	E6
chr10	25174400	25175000	E82
chr10	25175000	25175200	E13
chr10	25175200	25175400	E56
chr10	25175400	25175600	E82
chr10	25175600	25175800	E48
chr10	25175800	25176000	E35
chr10	25176000	25176200	E34
chr10	25176200	25176400	E64
chr10	25176400	25176600	E67
chr10	25176600	25176800	E64
chr10	25176800	25177000	E67
chr10	25177000	25177400	E64
chr10	25177400	25177600	E70
chr10	25177600	25178000	E12
chr10	25178000	25178400	E13
chr10	25178400	25178600	E8
chr10	25178600	25179000	E82
chr10	25179000	25179200	E5
chr10	25179200	25179400	E13
chr10	25179400	25179600	E7
chr10	25179600	25179800	E6
chr10	25179800	25180400	E82
chr10	25180400	25180800	E13
chr10	25180800	25181000	E12
chr10	25181000	25181200	E13
chr10	25181200	25181800	E82
chr10	25181800	25182000	E44
chr10	25182000	25182200	E74
chr10	25182200	25182400	E45
chr10	25182400	25182600	E74
chr10	25182600	25182800	E48
chr10	25182800	25183000	E82
chr10	25183000	25183200	E7
chr10	25183200	25183400	E40
chr10	25183400	25183600	E41
chr10	25183600	25183800	E66
chr10	25183800	25184400	E41
chr10	25184400	25184600	E50
chr10	25184600	25184800	E7
chr10	25184800	25185000	E39
chr10	25185000	25185400	E44
chr10	25185400	25185800	E8
chr10	25185800	25186000	E41
chr10	25186000	25186200	E40
chr10	25186200	25186400	E16
chr10	25186400	25186600	E15
chr10	25186600	25186800	E13
chr10	25186800	25187000	E12
chr10	25187000	25187200	E40
chr10	25187200	25187400	E38
chr10	25187400	25187600	E39
chr10	25187600	25187800	E15
chr10	25187800	25188000	E68
chr10	25188000	25188400	E14
chr10	25188400	25188800	E69
chr10	25188800	25189200	E63
chr10	25189200	25189400	E64
chr10	25189400	25189600	E85
chr10	25189600	25189800	E20
chr10	25189800	25190200	E19
chr10	25190200	25190400	E20
chr10	25190400	25190800	E85
chr10	25190800	25191600	E67
chr10	25191600	25192000	E64
chr10	25192000	25192600	E65
chr10	25192600	25193000	E66
chr10	25193000	25193400	E3
chr10	25193400	25193600	E8
chr10	25193600	25193800	E13
chr10	25193800	25194000	E9
chr10	25194000	25194200	E50
chr10	25194200	25194400	E34
chr10	25194400	25194600	E44
chr10	25194600	25194800	E50
chr10	25194800	25195000	E6
chr10	25195000	25196400	E82
chr10	25196400	25196600	E48
chr10	25196600	25196800	E13
chr10	25196800	25197200	E82
chr10	25197200	25197400	E13
chr10	25197400	25197800	E7
chr10	25197800	25198000	E38
chr10	25198000	25198200	E82
chr10	25198200	25198400	E13
chr10	25198400	25198600	E82
chr10	25198600	25198800	E6
chr10	25198800	25199000	E82
chr10	25199000	25199200	E13
chr10	25199200	25199400	E7
chr10	25199400	25199800	E36
chr10	25199800	25200200	E35
chr10	25200200	25200400	E42
chr10	25200400	25200600	E35
chr10	25200600	25200800	E34
chr10	25200800	25201000	E42
chr10	25201000	25201200	E41
chr10	25201200	25201400	E50
chr10	25201400	25201600	E44
chr10	25201600	25201800	E82
chr10	25201800	25202000	E13
chr10	25202000	25202600	E82
chr10	25202600	25202800	E5
chr10	25202800	25203200	E82
chr10	25203200	25204400	E74
chr10	25204400	25204800	E45
chr10	25204800	25205200	E44
chr10	25205200	25205400	E5
chr10	25205400	25205600	E41
chr10	25205600	25205800	E13
chr10	25205800	25206000	E44
chr10	25206000	25206200	E74
chr10	25206200	25206400	E48
chr10	25206400	25206600	E74
chr10	25206600	25206800	E72
chr10	25206800	25207000	E74
chr10	25207000	25207200	E82
chr10	25207200	25207400	E45
chr10	25207400	25207600	E44
chr10	25207600	25208400	E82
chr10	25208400	25208600	E13
chr10	25208600	25209400	E82
chr10	25209400	25209600	E40
chr10	25209600	25209800	E62
chr10	25209800	25210000	E69
chr10	25210000	25210200	E67
chr10	25210200	25210400	E64
chr10	25210400	25210600	E63
chr10	25210600	25210800	E69
chr10	25210800	25211000	E18
chr10	25211000	25211400	E14
chr10	25211400	25211600	E40
chr10	25211600	25211800	E41
chr10	25211800	25212000	E7
chr10	25212000	25212400	E13
chr10	25212400	25212600	E37
chr10	25212600	25212800	E35
chr10	25212800	25213200	E54
chr10	25213200	25213400	E36
chr10	25213400	25213600	E55
chr10	25213600	25214000	E35
chr10	25214000	25214200	E6
chr10	25214200	25214400	E7
chr10	25214400	25214800	E82
chr10	25214800	25215000	E13
chr10	25215000	25215200	E82
chr10	25215200	25215400	E7
chr10	25215400	25215600	E45
chr10	25215600	25215800	E5
chr10	25215800	25216000	E82
chr10	25216000	25216200	E13
chr10	25216200	25216400	E4
chr10	25216400	25216600	E5
chr10	25216600	25216800	E50
chr10	25216800	25217000	E8
chr10	25217000	25217200	E40
chr10	25217200	25217400	E41
chr10	25217400	25217800	E62
chr10	25217800	25218000	E41
chr10	25218000	25218200	E61
chr10	25218200	25218400	E69
chr10	25218400	25219000	E63
chr10	25219000	25219400	E64
chr10	25219400	25219600	E69
chr10	25219600	25219800	E66
chr10	25219800	25220200	E69
chr10	25220200	25220400	E62
chr10	25220400	25220600	E9
chr10	25220600	25221200	E13
chr10	25221200	25222000	E82
chr10	25222000	25222200	E13
chr10	25222200	25222400	E50
chr10	25222400	25222600	E7
chr10	25222600	25222800	E35
chr10	25222800	25223000	E34
chr10	25223000	25223200	E36
chr10	25223200	25223400	E37
chr10	25223400	25223600	E55
chr10	25223600	25223800	E48
chr10	25223800	25224200	E82
chr10	25224200	25224400	E38
chr10	25224400	25224800	E13
chr10	25224800	25225000	E39
chr10	25225000	25225200	E82
chr10	25225200	25225600	E45
chr10	25225600	25225800	E6
chr10	25225800	25226000	E38
chr10	25226000	25226200	E16
chr10	25226200	25226400	E82
chr10	25226400	25226800	E48
chr10	25226800	25227000	E74
chr10	25227000	25227200	E48
chr10	25227200	25227400	E55
chr10	25227400	25227600	E35
chr10	25227600	25227800	E37
chr10	25227800	25228000	E34
chr10	25228000	25228200	E35
chr10	25228200	25228600	E38
chr10	25228600	25228800	E48
chr10	25228800	25229200	E74
chr10	25229200	25229400	E48
chr10	25229400	25230200	E74
chr10	25230200	25230400	E72
chr10	25230400	25232000	E74
chr10	25232000	25233200	E82
chr10	25233200	25233400	E7
chr10	25233400	25233600	E13
chr10	25233600	25234000	E6
chr10	25234000	25234200	E82
chr10	25234200	25234400	E36
chr10	25234400	25235000	E74
chr10	25235000	25235200	E45
chr10	25235200	25235400	E82
chr10	25235400	25235600	E39
chr10	25235600	25235800	E56
chr10	25235800	25236000	E40
chr10	25236000	25236200	E41
chr10	25236200	25236400	E9
chr10	25236400	25236600	E50
chr10	25236600	25236800	E62
chr10	25236800	25237000	E41
chr10	25237000	25237200	E57
chr10	25237200	25237400	E31
chr10	25237400	25237600	E82
chr10	25237600	25238800	E74
chr10	25238800	25239000	E48
chr10	25239000	25239400	E74
chr10	25239400	25239600	E36
chr10	25239600	25239800	E38
chr10	25239800	25240000	E55
chr10	25240000	25240200	E44
chr10	25240200	25240400	E33
chr10	25240400	25240600	E44
chr10	25240600	25240800	E41
chr10	25240800	25241000	E51
chr10	25241000	25242000	E85
chr10	25242000	25242200	E28
chr10	25242200	25242400	E51
chr10	25242400	25242600	E39
chr10	25242600	25242800	E35
chr10	25242800	25243000	E55
chr10	25243000	25243200	E37
chr10	25243200	25246400	E74
chr10	25246400	25246600	E48
chr10	25246600	25246800	E74
chr10	25246800	25247000	E76
chr10	25247000	25247200	E71
chr10	25247200	25249800	E74
chr10	25249800	25250000	E72
chr10	25250000	25250400	E74
chr10	25250400	25250600	E72
chr10	25250600	25251600	E74
chr10	25251600	25251800	E82
chr10	25251800	25252000	E13
chr10	25252000	25253200	E82
chr10	25253200	25253400	E7
chr10	25253400	25253800	E82
chr10	25253800	25254600	E74
chr10	25254600	25255000	E82
chr10	25255000	25255200	E13
chr10	25255200	25257200	E74
chr10	25257200	25257400	E46
chr10	25257400	25258200	E74
chr10	25258200	25258400	E72
chr10	25258400	25258600	E74
chr10	25258600	25258800	E81
chr10	25258800	25261600	E74
chr10	25261600	25261800	E82
chr10	25261800	25262000	E7
chr10	25262000	25262200	E39
chr10	25262200	25262400	E5
chr10	25262400	25262600	E40
chr10	25262600	25262800	E6
chr10	25262800	25263200	E82
chr10	25263200	25267600	E74
chr10	25267600	25267800	E49
chr10	25267800	25268800	E74
chr10	25268800	25269000	E71
chr10	25269000	25269600	E74
chr10	25269600	25269800	E72
chr10	25269800	25270400	E74
chr10	25270400	25270600	E48
chr10	25270600	25271000	E82
chr10	25271000	25271400	E34
chr10	25271400	25271800	E41
chr10	25271800	25272000	E77
chr10	25272000	25272200	E45
chr10	25272200	25272600	E82
chr10	25272600	25272800	E25
chr10	25272800	25274600	E74
chr10	25274600	25275000	E44
chr10	25275000	25276800	E74
chr10	25276800	25277000	E72
chr10	25277000	25277200	E77
chr10	25277200	25277600	E82
chr10	25277600	25277800	E38
chr10	25277800	25278400	E36
chr10	25278400	25278800	E82
chr10	25278800	25279000	E25
chr10	25279000	25279200	E16
chr10	25279200	25279400	E82
chr10	25279400	25279600	E45
chr10	25279600	25281400	E74
chr10	25281400	25281800	E46
chr10	25281800	25282800	E74
chr10	25282800	25283000	E72
chr10	25283000	25283400	E74
chr10	25283400	25283800	E72
chr10	25283800	25284200	E74
chr10	25284200	25284400	E46
chr10	25284400	25285600	E74
chr10	25285600	25285800	E48
chr10	25285800	25286000	E74
chr10	25286000	25286200	E44
chr10	25286200	25286400	E81
chr10	25286400	25286800	E74
chr10	25286800	25287000	E76
chr10	25287000	25288600	E74
chr10	25288600	25288800	E72
chr10	25288800	25292400	E74
chr10	25292400	25298800	E73
chr10	25298800	25299000	E46
chr10	25299000	25299200	E74
chr10	25299200	25299400	E72
chr10	25299400	25300600	E74
chr10	25300600	25300800	E46
chr10	25300800	25301600	E74
chr10	25301600	25302200	E72
chr10	25302200	25302600	E74
chr10	25302600	25302800	E72
chr10	25302800	25304000	E74
chr10	25304000	25304200	E36
chr10	25304200	25304400	E25
chr10	25304400	25304600	E31
chr10	25304600	25304800	E24
chr10	25304800	25305000	E29
chr10	25305000	25305200	E26
chr10	25305200	25305400	E19
chr10	25305400	25305600	E28
chr10	25305600	25305800	E85
chr10	25305800	25306200	E20
chr10	25306200	25306400	E19
chr10	25306400	25306600	E20
chr10	25306600	25306800	E28
chr10	25306800	25307000	E29
chr10	25307000	25307200	E31
chr10	25307200	25307600	E38
chr10	25307600	25307800	E82
chr10	25307800	25308400	E74
chr10	25308400	25308600	E48
chr10	25308600	25308800	E82
chr10	25308800	25309000	E25
chr10	25309000	25309400	E55
chr10	25309400	25309600	E54
chr10	25309600	25310200	E74
chr10	25310200	25310400	E48
chr10	25310400	25311200	E74
chr10	25311200	25311400	E82
chr10	25311400	25311600	E13
chr10	25311600	25312400	E74
chr10	25312400	25312600	E48
chr10	25312600	25315000	E74
chr10	25315000	25315200	E48
chr10	25315200	25316600	E74
chr10	25316600	25316800	E72
chr10	25316800	25317600	E74
chr10	25317600	25317800	E48
chr10	25317800	25322000	E74
chr10	25322000	25322200	E48
chr10	25322200	25322400	E74
chr10	25322400	25322600	E72
chr10	25322600	25324600	E74
chr10	25324600	25325200	E55
chr10	25325200	25325400	E54
chr10	25325400	25325600	E55
chr10	25325600	25325800	E35
chr10	25325800	25326000	E53
chr10	25326000	25326200	E55
chr10	25326200	25327400	E74
chr10	25327400	25327600	E79
chr10	25327600	25327800	E46
chr10	25327800	25330000	E74
chr10	25330000	25330200	E45
chr10	25330200	25333400	E74
chr10	25333400	25333600	E71
chr10	25333600	25334600	E74
chr10	25334600	25334800	E75
chr10	25334800	25335600	E74
chr10	25335600	25335800	E72
chr10	25335800	25337800	E74
chr10	25337800	25338000	E72
chr10	25338000	25340600	E74
chr10	25340600	25340800	E46
chr10	25340800	25341400	E74
chr10	25341400	25341600	E48
chr10	25341600	25342000	E74
chr10	25342000	25342200	E46
chr10	25342200	25344200	E74
chr10	25344200	25344400	E72
chr10	25344400	25345000	E74
chr10	25345000	25345200	E72
chr10	25345200	25346400	E74
chr10	25346400	25346600	E48
chr10	25346600	25347400	E74
chr10	25347400	25347600	E72
chr10	25347600	25350000	E74
chr10	25350000	25350200	E72
chr10	25350200	25351400	E74
chr10	25351400	25351600	E48
chr10	25351600	25354600	E74
chr10	25354600	25354800	E48
chr10	25354800	25356200	E74
chr10	25356200	25356600	E82
chr10	25356600	25358000	E83
chr10	25358000	25358600	E82
chr10	25358600	25362400	E74
chr10	25362400	25362600	E48
chr10	25362600	25366000	E74
chr10	25366000	25366200	E72
chr10	25366200	25367600	E74
chr10	25367600	25367800	E45
chr10	25367800	25368400	E82
chr10	25368400	25368600	E25
chr10	25368600	25369800	E82
chr10	25369800	25370000	E13
chr10	25370000	25370200	E82
chr10	25370200	25370400	E13
chr10	25370400	25370800	E82
chr10	25370800	25371000	E48
chr10	25371000	25374400	E74
chr10	25374400	25374600	E48
chr10	25374600	25376200	E74
chr10	25376200	25376400	E25
chr10	25376400	25379200	E74
chr10	25379200	25379400	E72
chr10	25379400	25384200	E74
chr10	25384200	25384400	E72
chr10	25384400	25384600	E48
chr10	25384600	25385800	E74
chr10	25385800	25386000	E72
chr10	25386000	25389000	E74
chr10	25389000	25389200	E76
chr10	25389200	25389400	E74
chr10	25389400	25389600	E72
chr10	25389600	25390200	E74
chr10	25390200	25390400	E72
chr10	25390400	25390600	E45
chr10	25390600	25401800	E73
chr10	25401800	25402000	E78
chr10	25402000	25402400	E74
chr10	25402400	25402600	E72
chr10	25402600	25402800	E74
chr10	25402800	25406800	E73
chr10	25406800	25407000	E46
chr10	25407000	25412200	E73
chr10	25412200	25412400	E47
chr10	25412400	25414800	E73
chr10	25414800	25415000	E72
chr10	25415000	25417800	E74
chr10	25417800	25418000	E72
chr10	25418000	25418400	E74
chr10	25418400	25418800	E72
chr10	25418800	25419800	E74
chr10	25419800	25420000	E46
chr10	25420000	25421200	E74
chr10	25421200	25421400	E46
chr10	25421400	25424000	E74
chr10	25424000	25424200	E71
chr10	25424200	25425600	E74
chr10	25425600	25425800	E71
chr10	25425800	25426000	E45
chr10	25426000	25426200	E48
chr10	25426200	25431000	E74
chr10	25431000	25431200	E72
chr10	25431200	25433800	E74
chr10	25433800	25434000	E72
chr10	25434000	25434600	E74
chr10	25434600	25434800	E48
chr10	25434800	25435600	E74
chr10	25435600	25435800	E72
chr10	25435800	25443800	E73
chr10	25443800	25444000	E47
chr10	25444000	25446800	E73
chr10	25446800	25447000	E45
chr10	25447000	25452000	E73
chr10	25452000	25452200	E72
chr10	25452200	25457200	E73
chr10	25457200	25457400	E47
chr10	25457400	25460600	E73
chr10	25460600	25460800	E72
chr10	25460800	25463400	E74
chr10	25463400	25463600	E45
chr10	25463600	25463800	E80
chr10	25463800	25464000	E45
chr10	25464000	25464200	E72
chr10	25464200	25464600	E74
chr10	25464600	25464800	E72
chr10	25464800	25465600	E74
chr10	25465600	25465800	E44
chr10	25465800	25466400	E82
chr10	25466400	25468000	E74
```
