## Supplementary Data 2 for "Chromatin state modeling across individuals reveals global patterns of histone modifications": cell1_85_segments.bed (part 2 of 96)

```
chr10	25468000	25468200	E25
chr10	25468200	25469600	E74
chr10	25469600	25469800	E75
chr10	25469800	25471600	E74
chr10	25471600	25471800	E72
chr10	25471800	25477800	E74
chr10	25477800	25478000	E34
chr10	25478000	25478200	E74
chr10	25478200	25478400	E46
chr10	25478400	25479800	E74
chr10	25479800	25480000	E72
chr10	25480000	25480200	E74
chr10	25480200	25480400	E72
chr10	25480400	25483000	E74
chr10	25483000	25483200	E46
chr10	25483200	25483400	E74
chr10	25483400	25483600	E72
chr10	25483600	25488800	E74
chr10	25488800	25489000	E72
chr10	25489000	25489200	E74
chr10	25489200	25489400	E79
chr10	25489400	25491800	E74
chr10	25491800	25492000	E80
chr10	25492000	25492400	E74
chr10	25492400	25492600	E72
chr10	25492600	25493800	E74
chr10	25493800	25494000	E46
chr10	25494000	25494600	E74
chr10	25494600	25494800	E78
chr10	25494800	25495200	E74
chr10	25495200	25495400	E46
chr10	25495400	25496600	E74
chr10	25496600	25496800	E48
chr10	25496800	25497600	E74
chr10	25497600	25497800	E75
chr10	25497800	25498200	E74
chr10	25498200	25498400	E45
chr10	25498400	25498600	E74
chr10	25498600	25498800	E71
chr10	25498800	25499000	E74
chr10	25499000	25499200	E71
chr10	25499200	25500000	E74
chr10	25500000	25500200	E72
chr10	25500200	25501400	E74
chr10	25501400	25501600	E46
chr10	25501600	25502400	E74
chr10	25502400	25502600	E49
chr10	25502600	25507800	E74
chr10	25507800	25508000	E48
chr10	25508000	25509400	E74
chr10	25509400	25509600	E46
chr10	25509600	25509800	E72
chr10	25509800	25511800	E74
chr10	25511800	25512000	E71
chr10	25512000	25512600	E74
chr10	25512600	25512800	E72
chr10	25512800	25513000	E46
chr10	25513000	25514000	E74
chr10	25514000	25514200	E46
chr10	25514200	25514400	E72
chr10	25514400	25515200	E74
chr10	25515200	25515400	E44
chr10	25515400	25516000	E82
chr10	25516000	25516200	E13
chr10	25516200	25521200	E74
chr10	25521200	25521400	E71
chr10	25521400	25527400	E74
chr10	25527400	25527600	E45
chr10	25527600	25527800	E75
chr10	25527800	25529000	E74
chr10	25529000	25529400	E72
chr10	25529400	25531800	E74
chr10	25531800	25532000	E79
chr10	25532000	25532200	E45
chr10	25532200	25534000	E74
chr10	25534000	25534200	E46
chr10	25534200	25534400	E79
chr10	25534400	25544800	E73
chr10	25544800	25545000	E47
chr10	25545000	25546200	E73
chr10	25546200	25546400	E47
chr10	25546400	25546800	E74
chr10	25546800	25547000	E49
chr10	25547000	25547600	E74
chr10	25547600	25547800	E44
chr10	25547800	25548000	E74
chr10	25548000	25548200	E48
chr10	25548200	25554200	E74
chr10	25554200	25554400	E45
chr10	25554400	25554600	E74
chr10	25554600	25554800	E72
chr10	25554800	25555000	E48
chr10	25555000	25560600	E74
chr10	25560600	25560800	E48
chr10	25560800	25562800	E74
chr10	25562800	25563000	E48
chr10	25563000	25563200	E13
chr10	25563200	25564000	E74
chr10	25564000	25564200	E79
chr10	25564200	25570800	E74
chr10	25570800	25571000	E45
chr10	25571000	25571200	E34
chr10	25571200	25571400	E55
chr10	25571400	25571800	E74
chr10	25571800	25572200	E82
chr10	25572200	25572400	E25
chr10	25572400	25574200	E74
chr10	25574200	25574400	E48
chr10	25574400	25576400	E74
chr10	25576400	25576600	E46
chr10	25576600	25578000	E74
chr10	25578000	25578200	E48
chr10	25578200	25579200	E74
chr10	25579200	25579400	E46
chr10	25579400	25581400	E74
chr10	25581400	25581600	E48
chr10	25581600	25582000	E74
chr10	25582000	25582200	E72
chr10	25582200	25587800	E73
chr10	25587800	25588000	E71
chr10	25588000	25589800	E74
chr10	25589800	25590000	E72
chr10	25590000	25593200	E74
chr10	25593200	25593400	E72
chr10	25593400	25595400	E74
chr10	25595400	25595600	E72
chr10	25595600	25597400	E74
chr10	25597400	25597600	E75
chr10	25597600	25597800	E44
chr10	25597800	25598000	E46
chr10	25598000	25608400	E73
chr10	25608400	25608600	E47
chr10	25608600	25613600	E73
chr10	25613600	25613800	E72
chr10	25613800	25614800	E74
chr10	25614800	25615000	E46
chr10	25615000	25621600	E74
chr10	25621600	25621800	E76
chr10	25621800	25622200	E74
chr10	25622200	25622400	E82
chr10	25622400	25622600	E74
chr10	25622600	25622800	E82
chr10	25622800	25623000	E13
chr10	25623000	25628600	E74
chr10	25628600	25628800	E46
chr10	25628800	25632600	E74
chr10	25632600	25632800	E13
chr10	25632800	25635800	E74
chr10	25635800	25636000	E48
chr10	25636000	25636400	E74
chr10	25636400	25636800	E82
chr10	25636800	25637000	E8
chr10	25637000	25637200	E34
chr10	25637200	25638000	E4
chr10	25638000	25638400	E8
chr10	25638400	25638600	E5
chr10	25638600	25639000	E82
chr10	25639000	25639400	E7
chr10	25639400	25639600	E82
chr10	25639600	25640000	E7
chr10	25640000	25641800	E82
chr10	25641800	25642400	E74
chr10	25642400	25642600	E46
chr10	25642600	25645600	E74
chr10	25645600	25645800	E45
chr10	25645800	25646000	E72
chr10	25646000	25646200	E47
chr10	25646200	25657400	E73
chr10	25657400	25657600	E47
chr10	25657600	25662400	E73
chr10	25662400	25662600	E72
chr10	25662600	25668200	E74
chr10	25668200	25668400	E76
chr10	25668400	25670600	E74
chr10	25670600	25670800	E72
chr10	25670800	25672200	E74
chr10	25672200	25672400	E72
chr10	25672400	25678600	E73
chr10	25678600	25678800	E47
chr10	25678800	25698600	E73
chr10	25698600	25698800	E72
chr10	25698800	25701400	E74
chr10	25701400	25701600	E48
chr10	25701600	25702400	E74
chr10	25702400	25702600	E72
chr10	25702600	25703400	E74
chr10	25703400	25703600	E46
chr10	25703600	25706800	E74
chr10	25706800	25707000	E46
chr10	25707000	25709200	E74
chr10	25709200	25709400	E72
chr10	25709400	25711000	E74
chr10	25711000	25711200	E79
chr10	25711200	25726200	E73
chr10	25726200	25726400	E71
chr10	25726400	25726800	E74
chr10	25726800	25727000	E48
chr10	25727000	25727200	E46
chr10	25727200	25729000	E74
chr10	25729000	25729200	E72
chr10	25729200	25731400	E74
chr10	25731400	25731600	E80
chr10	25731600	25731800	E48
chr10	25731800	25734800	E74
chr10	25734800	25735000	E72
chr10	25735000	25741200	E73
chr10	25741200	25741400	E47
chr10	25741400	25752800	E73
chr10	25752800	25753200	E72
chr10	25753200	25754600	E74
chr10	25754600	25754800	E82
chr10	25754800	25755000	E56
chr10	25755000	25755200	E82
chr10	25755200	25758000	E74
chr10	25758000	25758200	E71
chr10	25758200	25761400	E74
chr10	25761400	25761600	E72
chr10	25761600	25763400	E74
chr10	25763400	25763600	E72
chr10	25763600	25766000	E74
chr10	25766000	25766200	E72
chr10	25766200	25767400	E74
chr10	25767400	25767600	E44
chr10	25767600	25771000	E73
chr10	25771000	25771200	E47
chr10	25771200	25782000	E73
chr10	25782000	25782200	E81
chr10	25782200	25784400	E74
chr10	25784400	25784600	E72
chr10	25784600	25787400	E74
chr10	25787400	25787600	E44
chr10	25787600	25788400	E74
chr10	25788400	25788600	E48
chr10	25788600	25793600	E74
chr10	25793600	25793800	E48
chr10	25793800	25794600	E74
chr10	25794600	25794800	E71
chr10	25794800	25795400	E74
chr10	25795400	25795600	E46
chr10	25795600	25797600	E74
chr10	25797600	25797800	E72
chr10	25797800	25801200	E74
chr10	25801200	25801400	E72
chr10	25801400	25801600	E47
chr10	25801600	25814400	E73
chr10	25814400	25814600	E47
chr10	25814600	25817000	E73
chr10	25817000	25817200	E74
chr10	25817200	25817600	E82
chr10	25817600	25819200	E74
chr10	25819200	25819400	E45
chr10	25819400	25820000	E74
chr10	25820000	25820200	E48
chr10	25820200	25820400	E72
chr10	25820400	25821200	E74
chr10	25821200	25821400	E46
chr10	25821400	25821600	E72
chr10	25821600	25824200	E74
chr10	25824200	25824400	E34
chr10	25824400	25824600	E74
chr10	25824600	25824800	E72
chr10	25824800	25833600	E73
chr10	25833600	25833800	E72
chr10	25833800	25834200	E74
chr10	25834200	25834400	E45
chr10	25834400	25834600	E72
chr10	25834600	25835200	E74
chr10	25835200	25835400	E46
chr10	25835400	25837600	E74
chr10	25837600	25837800	E48
chr10	25837800	25839400	E74
chr10	25839400	25839600	E45
chr10	25839600	25839800	E46
chr10	25839800	25841200	E74
chr10	25841200	25841400	E72
chr10	25841400	25846600	E74
chr10	25846600	25846800	E71
chr10	25846800	25848400	E74
chr10	25848400	25848600	E72
chr10	25848600	25850600	E74
chr10	25850600	25850800	E77
chr10	25850800	25851000	E46
chr10	25851000	25854000	E74
chr10	25854000	25854200	E46
chr10	25854200	25854400	E72
chr10	25854400	25854800	E74
chr10	25854800	25855000	E72
chr10	25855000	25858200	E74
chr10	25858200	25858400	E72
chr10	25858400	25862400	E74
chr10	25862400	25862600	E46
chr10	25862600	25862800	E72
chr10	25862800	25863600	E74
chr10	25863600	25863800	E72
chr10	25863800	25864400	E74
chr10	25864400	25864600	E72
chr10	25864600	25868200	E74
chr10	25868200	25868400	E81
chr10	25868400	25872000	E74
chr10	25872000	25872200	E46
chr10	25872200	25872400	E72
chr10	25872400	25874600	E74
chr10	25874600	25874800	E75
chr10	25874800	25887600	E73
chr10	25887600	25887800	E47
chr10	25887800	25892800	E73
chr10	25892800	25893000	E72
chr10	25893000	25893200	E74
chr10	25893200	25893400	E72
chr10	25893400	25900800	E73
chr10	25900800	25901000	E47
chr10	25901000	25904200	E73
chr10	25904200	25904400	E80
chr10	25904400	25912200	E73
chr10	25912200	25912400	E47
chr10	25912400	25924400	E73
chr10	25924400	25924600	E72
chr10	25924600	25925400	E74
chr10	25925400	25925600	E72
chr10	25925600	25925800	E74
chr10	25925800	25926000	E48
chr10	25926000	25926800	E74
chr10	25926800	25927000	E72
chr10	25927000	25927400	E74
chr10	25927400	25927600	E72
chr10	25927600	25927800	E77
chr10	25927800	25930000	E74
chr10	25930000	25930200	E46
chr10	25930200	25934400	E74
chr10	25934400	25934600	E46
chr10	25934600	25939000	E74
chr10	25939000	25939200	E72
chr10	25939200	25940800	E73
chr10	25940800	25941000	E47
chr10	25941000	25942400	E73
chr10	25942400	25943600	E74
chr10	25943600	25943800	E80
chr10	25943800	25944000	E71
chr10	25944000	25944400	E74
chr10	25944400	25944600	E45
chr10	25944600	25946200	E74
chr10	25946200	25946400	E48
chr10	25946400	25949200	E74
chr10	25949200	25949400	E77
chr10	25949400	25950600	E74
chr10	25950600	25950800	E46
chr10	25950800	25952600	E74
chr10	25952600	25952800	E25
chr10	25952800	25955200	E74
chr10	25955200	25955400	E45
chr10	25955400	25956200	E74
chr10	25956200	25956400	E72
chr10	25956400	25961400	E74
chr10	25961400	25961600	E46
chr10	25961600	25964000	E74
chr10	25964000	25964200	E72
chr10	25964200	25965000	E74
chr10	25965000	25965200	E72
chr10	25965200	25965400	E47
chr10	25965400	25973000	E73
chr10	25973000	25973200	E71
chr10	25973200	25974200	E74
chr10	25974200	25974400	E72
chr10	25974400	25976400	E74
chr10	25976400	25976600	E76
chr10	25976600	25978000	E74
chr10	25978000	25978200	E25
chr10	25978200	25980200	E74
chr10	25980200	25980400	E45
chr10	25980400	25981000	E74
chr10	25981000	25981200	E48
chr10	25981200	25982400	E74
chr10	25982400	25982600	E37
chr10	25982600	25983200	E55
chr10	25983200	25983400	E54
chr10	25983400	25983600	E55
chr10	25983600	25983800	E54
chr10	25983800	25984000	E38
chr10	25984000	25984200	E45
chr10	25984200	25984400	E54
chr10	25984400	25984800	E55
chr10	25984800	25985000	E38
chr10	25985000	25986600	E74
chr10	25986600	25986800	E72
chr10	25986800	25987000	E78
chr10	25987000	25988000	E74
chr10	25988000	25988200	E46
chr10	25988200	25992400	E74
chr10	25992400	25992600	E72
chr10	25992600	25992800	E46
chr10	25992800	25994000	E74
chr10	25994000	25994200	E55
chr10	25994200	25994400	E76
chr10	25994400	25994600	E71
chr10	25994600	25997800	E74
chr10	25997800	25998000	E72
chr10	25998000	26002000	E74
chr10	26002000	26002200	E72
chr10	26002200	26004000	E74
chr10	26004000	26004200	E13
chr10	26004200	26007200	E74
chr10	26007200	26007400	E72
chr10	26007400	26009600	E74
chr10	26009600	26009800	E13
chr10	26009800	26012200	E74
chr10	26012200	26012400	E72
chr10	26012400	26015200	E74
chr10	26015200	26015400	E45
chr10	26015400	26016600	E74
chr10	26016600	26016800	E72
chr10	26016800	26017200	E74
chr10	26017200	26017400	E71
chr10	26017400	26019000	E74
chr10	26019000	26019200	E72
chr10	26019200	26020800	E74
chr10	26020800	26021000	E47
chr10	26021000	26024000	E74
chr10	26024000	26024200	E47
chr10	26024200	26027000	E74
chr10	26027000	26027200	E72
chr10	26027200	26027400	E74
chr10	26027400	26027600	E46
chr10	26027600	26027800	E48
chr10	26027800	26030200	E74
chr10	26030200	26030400	E46
chr10	26030400	26033600	E74
chr10	26033600	26033800	E48
chr10	26033800	26034000	E74
chr10	26034000	26034200	E49
chr10	26034200	26035000	E74
chr10	26035000	26035200	E46
chr10	26035200	26035800	E74
chr10	26035800	26036000	E71
chr10	26036000	26038200	E74
chr10	26038200	26038400	E71
chr10	26038400	26039800	E74
chr10	26039800	26040000	E48
chr10	26040000	26040600	E74
chr10	26040600	26040800	E72
chr10	26040800	26044400	E74
chr10	26044400	26044600	E45
chr10	26044600	26046200	E74
chr10	26046200	26046400	E71
chr10	26046400	26047000	E74
chr10	26047000	26047200	E48
chr10	26047200	26047400	E77
chr10	26047400	26049400	E74
chr10	26049400	26049600	E45
chr10	26049600	26052000	E74
chr10	26052000	26052200	E72
chr10	26052200	26055600	E74
chr10	26055600	26055800	E72
chr10	26055800	26056000	E49
chr10	26056000	26058400	E74
chr10	26058400	26058600	E72
chr10	26058600	26065600	E73
chr10	26065600	26065800	E72
chr10	26065800	26066800	E74
chr10	26066800	26067000	E46
chr10	26067000	26067200	E72
chr10	26067200	26067400	E74
chr10	26067400	26067600	E72
chr10	26067600	26070400	E74
chr10	26070400	26070600	E72
chr10	26070600	26072400	E74
chr10	26072400	26072600	E72
chr10	26072600	26074600	E74
chr10	26074600	26074800	E48
chr10	26074800	26075200	E74
chr10	26075200	26075400	E72
chr10	26075400	26075600	E48
chr10	26075600	26078400	E74
chr10	26078400	26078600	E46
chr10	26078600	26086000	E74
chr10	26086000	26086200	E46
chr10	26086200	26093200	E74
chr10	26093200	26093400	E46
chr10	26093400	26093600	E48
chr10	26093600	26095800	E74
chr10	26095800	26096000	E13
chr10	26096000	26096800	E74
chr10	26096800	26097000	E45
chr10	26097000	26099800	E74
chr10	26099800	26100000	E45
chr10	26100000	26103200	E74
chr10	26103200	26103400	E72
chr10	26103400	26104200	E74
chr10	26104200	26104400	E72
chr10	26104400	26105000	E74
chr10	26105000	26105200	E72
chr10	26105200	26106000	E74
chr10	26106000	26106200	E46
chr10	26106200	26109400	E74
chr10	26109400	26109800	E54
chr10	26109800	26110000	E32
chr10	26110000	26110400	E41
chr10	26110400	26110600	E38
chr10	26110600	26110800	E55
chr10	26110800	26111000	E38
chr10	26111000	26112600	E74
chr10	26112600	26112800	E76
chr10	26112800	26117400	E74
chr10	26117400	26117600	E49
chr10	26117600	26122200	E74
chr10	26122200	26122400	E46
chr10	26122400	26123400	E74
chr10	26123400	26123600	E78
chr10	26123600	26124400	E74
chr10	26124400	26124600	E48
chr10	26124600	26127200	E74
chr10	26127200	26127400	E72
chr10	26127400	26130800	E74
chr10	26130800	26131000	E48
chr10	26131000	26131200	E74
chr10	26131200	26131400	E72
chr10	26131400	26132800	E74
chr10	26132800	26133000	E48
chr10	26133000	26133200	E72
chr10	26133200	26138600	E73
chr10	26138600	26138800	E72
chr10	26138800	26141400	E74
chr10	26141400	26141600	E46
chr10	26141600	26144400	E74
chr10	26144400	26144600	E72
chr10	26144600	26147000	E74
chr10	26147000	26147200	E45
chr10	26147200	26151000	E74
chr10	26151000	26151200	E79
chr10	26151200	26151400	E74
chr10	26151400	26151600	E75
chr10	26151600	26152800	E74
chr10	26152800	26153000	E45
chr10	26153000	26156000	E74
chr10	26156000	26156200	E72
chr10	26156200	26158600	E74
chr10	26158600	26158800	E72
chr10	26158800	26160000	E74
chr10	26160000	26160200	E72
chr10	26160200	26162600	E74
chr10	26162600	26162800	E45
chr10	26162800	26164000	E74
chr10	26164000	26164200	E46
chr10	26164200	26164800	E82
chr10	26164800	26165000	E25
chr10	26165000	26166400	E74
chr10	26166400	26166600	E49
chr10	26166600	26167200	E74
chr10	26167200	26167400	E72
chr10	26167400	26167800	E74
chr10	26167800	26168000	E72
chr10	26168000	26170400	E74
chr10	26170400	26170800	E72
chr10	26170800	26173600	E74
chr10	26173600	26173800	E72
chr10	26173800	26174600	E74
chr10	26174600	26174800	E80
chr10	26174800	26180000	E73
chr10	26180000	26180200	E72
chr10	26180200	26182400	E74
chr10	26182400	26182600	E45
chr10	26182600	26182800	E72
chr10	26182800	26183000	E74
chr10	26183000	26183200	E48
chr10	26183200	26183400	E74
chr10	26183400	26183600	E72
chr10	26183600	26186400	E74
chr10	26186400	26186600	E72
chr10	26186600	26187400	E74
chr10	26187400	26187600	E46
chr10	26187600	26188400	E74
chr10	26188400	26188600	E48
chr10	26188600	26189200	E74
chr10	26189200	26189600	E82
chr10	26189600	26189800	E16
chr10	26189800	26190200	E57
chr10	26190200	26190400	E35
chr10	26190400	26190800	E59
chr10	26190800	26191000	E43
chr10	26191000	26191200	E58
chr10	26191200	26191600	E43
chr10	26191600	26191800	E59
chr10	26191800	26192000	E42
chr10	26192000	26192400	E35
chr10	26192400	26192800	E37
chr10	26192800	26193000	E55
chr10	26193000	26193200	E84
chr10	26193200	26193600	E55
chr10	26193600	26193800	E54
chr10	26193800	26194000	E55
chr10	26194000	26194200	E54
chr10	26194200	26194400	E53
chr10	26194400	26194800	E55
chr10	26194800	26195000	E74
chr10	26195000	26195600	E48
chr10	26195600	26195800	E35
chr10	26195800	26196200	E36
chr10	26196200	26196400	E7
chr10	26196400	26196600	E82
chr10	26196600	26197800	E74
chr10	26197800	26198000	E34
chr10	26198000	26200600	E74
chr10	26200600	26200800	E72
chr10	26200800	26201200	E74
chr10	26201200	26201400	E37
chr10	26201400	26201800	E74
chr10	26201800	26202000	E71
chr10	26202000	26202200	E45
chr10	26202200	26203000	E74
chr10	26203000	26203200	E45
chr10	26203200	26203400	E72
chr10	26203400	26204800	E74
chr10	26204800	26205000	E72
chr10	26205000	26205600	E74
chr10	26205600	26205800	E76
chr10	26205800	26206200	E74
chr10	26206200	26206400	E72
chr10	26206400	26207200	E74
chr10	26207200	26207400	E48
chr10	26207400	26208600	E74
chr10	26208600	26208800	E48
chr10	26208800	26209000	E74
chr10	26209000	26209200	E72
chr10	26209200	26209600	E74
chr10	26209600	26209800	E72
chr10	26209800	26212800	E73
chr10	26212800	26213000	E47
chr10	26213000	26219400	E73
chr10	26219400	26219600	E47
chr10	26219600	26221800	E73
chr10	26221800	26222000	E72
chr10	26222000	26223000	E74
chr10	26223000	26223600	E31
chr10	26223600	26224000	E32
chr10	26224000	26224200	E38
chr10	26224200	26224400	E23
chr10	26224400	26224600	E82
chr10	26224600	26225800	E74
chr10	26225800	26226000	E72
chr10	26226000	26226200	E74
chr10	26226200	26226400	E48
chr10	26226400	26234000	E74
chr10	26234000	26234200	E72
chr10	26234200	26236800	E74
chr10	26236800	26237000	E72
chr10	26237000	26239600	E74
chr10	26239600	26239800	E72
chr10	26239800	26241200	E74
chr10	26241200	26241600	E55
chr10	26241600	26242200	E54
chr10	26242200	26242400	E55
chr10	26242400	26242600	E53
chr10	26242600	26244400	E55
chr10	26244400	26244800	E54
chr10	26244800	26245000	E37
chr10	26245000	26248600	E74
chr10	26248600	26248800	E71
chr10	26248800	26249000	E79
chr10	26249000	26252400	E74
chr10	26252400	26252600	E45
chr10	26252600	26255200	E74
chr10	26255200	26255400	E48
chr10	26255400	26256000	E74
chr10	26256000	26256200	E48
chr10	26256200	26257000	E74
chr10	26257000	26257200	E72
chr10	26257200	26260800	E74
chr10	26260800	26261000	E78
chr10	26261000	26263200	E74
chr10	26263200	26263400	E72
chr10	26263400	26265600	E74
chr10	26265600	26265800	E25
chr10	26265800	26267400	E74
chr10	26267400	26267600	E72
chr10	26267600	26267800	E46
chr10	26267800	26268400	E74
chr10	26268400	26268600	E46
chr10	26268600	26268800	E74
chr10	26268800	26269400	E72
chr10	26269400	26271400	E74
chr10	26271400	26271600	E78
chr10	26271600	26271800	E72
chr10	26271800	26272600	E74
chr10	26272600	26272800	E46
chr10	26272800	26274400	E74
chr10	26274400	26274600	E78
chr10	26274600	26277000	E74
chr10	26277000	26277200	E48
chr10	26277200	26277600	E74
chr10	26277600	26277800	E72
chr10	26277800	26278000	E74
chr10	26278000	26278200	E44
chr10	26278200	26278400	E74
chr10	26278400	26278600	E72
chr10	26278600	26283800	E74
chr10	26283800	26284000	E48
chr10	26284000	26284800	E74
chr10	26284800	26285000	E48
chr10	26285000	26285400	E55
chr10	26285400	26288000	E74
chr10	26288000	26288200	E53
chr10	26288200	26288400	E55
chr10	26288400	26288600	E53
chr10	26288600	26288800	E54
chr10	26288800	26289000	E36
chr10	26289000	26289200	E53
chr10	26289200	26289800	E55
chr10	26289800	26290400	E74
chr10	26290400	26290800	E46
chr10	26290800	26300000	E73
chr10	26300000	26301200	E74
chr10	26301200	26301400	E46
chr10	26301400	26301800	E74
chr10	26301800	26302000	E72
chr10	26302000	26302600	E74
chr10	26302600	26302800	E80
chr10	26302800	26306200	E74
chr10	26306200	26306400	E46
chr10	26306400	26311200	E74
chr10	26311200	26311400	E72
chr10	26311400	26311800	E74
chr10	26311800	26312000	E45
chr10	26312000	26312200	E72
chr10	26312200	26320200	E74
chr10	26320200	26320600	E55
chr10	26320600	26320800	E37
chr10	26320800	26321000	E55
chr10	26321000	26321200	E48
chr10	26321200	26321400	E46
chr10	26321400	26322200	E74
chr10	26322200	26322400	E72
chr10	26322400	26324800	E74
chr10	26324800	26325000	E80
chr10	26325000	26349000	E73
chr10	26349000	26349200	E72
chr10	26349200	26351000	E73
chr10	26351000	26351200	E47
chr10	26351200	26354000	E74
chr10	26354000	26354200	E71
chr10	26354200	26356400	E74
chr10	26356400	26356600	E72
chr10	26356600	26362400	E74
chr10	26362400	26362600	E78
chr10	26362600	26362800	E81
chr10	26362800	26363000	E74
chr10	26363000	26363200	E13
chr10	26363200	26367000	E74
chr10	26367000	26367400	E82
chr10	26367400	26369600	E74
chr10	26369600	26369800	E45
chr10	26369800	26373000	E74
chr10	26373000	26373200	E72
chr10	26373200	26374400	E74
chr10	26374400	26374600	E79
chr10	26374600	26382400	E74
chr10	26382400	26382600	E72
chr10	26382600	26383000	E74
chr10	26383000	26383200	E72
chr10	26383200	26387800	E74
chr10	26387800	26388000	E72
chr10	26388000	26391800	E74
chr10	26391800	26392000	E72
chr10	26392000	26398600	E74
chr10	26398600	26398800	E72
chr10	26398800	26399000	E46
chr10	26399000	26399200	E74
chr10	26399200	26399400	E72
chr10	26399400	26403600	E74
chr10	26403600	26403800	E48
chr10	26403800	26405800	E74
chr10	26405800	26406000	E72
chr10	26406000	26408200	E74
chr10	26408200	26408400	E45
chr10	26408400	26409600	E74
chr10	26409600	26409800	E72
chr10	26409800	26410000	E49
chr10	26410000	26410400	E74
chr10	26410400	26410600	E72
chr10	26410600	26414400	E74
chr10	26414400	26414600	E72
chr10	26414600	26418400	E74
chr10	26418400	26418600	E79
chr10	26418600	26419000	E74
chr10	26419000	26419200	E49
chr10	26419200	26419400	E74
chr10	26419400	26419600	E72
chr10	26419600	26421400	E74
chr10	26421400	26421600	E45
chr10	26421600	26421800	E74
chr10	26421800	26422000	E82
chr10	26422000	26422200	E74
chr10	26422200	26422400	E13
chr10	26422400	26424600	E74
chr10	26424600	26424800	E72
chr10	26424800	26425600	E74
chr10	26425600	26425800	E45
chr10	26425800	26429200	E74
chr10	26429200	26429400	E46
chr10	26429400	26431400	E74
chr10	26431400	26431600	E75
chr10	26431600	26432200	E74
chr10	26432200	26432400	E46
chr10	26432400	26434200	E74
chr10	26434200	26434400	E72
chr10	26434400	26434600	E74
chr10	26434600	26434800	E72
chr10	26434800	26436400	E74
chr10	26436400	26436600	E72
chr10	26436600	26439600	E74
chr10	26439600	26439800	E72
chr10	26439800	26445600	E73
chr10	26445600	26445800	E47
chr10	26445800	26450800	E73
chr10	26450800	26451000	E72
chr10	26451000	26452200	E74
chr10	26452200	26452400	E76
chr10	26452400	26454000	E74
chr10	26454000	26454200	E46
chr10	26454200	26455400	E74
chr10	26455400	26455600	E48
chr10	26455600	26457200	E74
chr10	26457200	26457400	E48
chr10	26457400	26458200	E74
chr10	26458200	26458400	E75
chr10	26458400	26461600	E74
chr10	26461600	26461800	E46
chr10	26461800	26462800	E74
chr10	26462800	26463000	E48
chr10	26463000	26464400	E74
chr10	26464400	26464600	E46
chr10	26464600	26466400	E74
chr10	26466400	26466600	E45
chr10	26466600	26466800	E72
chr10	26466800	26467200	E74
chr10	26467200	26467400	E46
chr10	26467400	26472000	E74
chr10	26472000	26472200	E45
chr10	26472200	26472400	E48
chr10	26472400	26473800	E74
chr10	26473800	26474000	E45
chr10	26474000	26474800	E74
chr10	26474800	26475000	E72
chr10	26475000	26475600	E74
chr10	26475600	26475800	E13
chr10	26475800	26481800	E74
chr10	26481800	26482000	E45
chr10	26482000	26482400	E74
chr10	26482400	26482600	E44
chr10	26482600	26482800	E74
chr10	26482800	26483000	E72
chr10	26483000	26485800	E74
chr10	26485800	26486000	E45
chr10	26486000	26486200	E37
chr10	26486200	26486400	E38
chr10	26486400	26486600	E36
chr10	26486600	26486800	E37
chr10	26486800	26487000	E55
chr10	26487000	26487200	E44
chr10	26487200	26487400	E38
chr10	26487400	26487600	E44
chr10	26487600	26493000	E74
chr10	26493000	26493200	E72
chr10	26493200	26495400	E74
chr10	26495400	26495800	E46
chr10	26495800	26498000	E74
chr10	26498000	26498200	E45
chr10	26498200	26499400	E74
chr10	26499400	26499600	E72
chr10	26499600	26500600	E74
chr10	26500600	26500800	E80
chr10	26500800	26501000	E74
chr10	26501000	26501200	E72
chr10	26501200	26502200	E74
chr10	26502200	26502400	E72
chr10	26502400	26503000	E74
chr10	26503000	26503200	E45
chr10	26503200	26503400	E72
chr10	26503400	26503800	E74
chr10	26503800	26504000	E76
chr10	26504000	26504800	E55
chr10	26504800	26505000	E38
chr10	26505000	26505200	E36
chr10	26505200	26505400	E38
chr10	26505400	26505600	E45
chr10	26505600	26506600	E74
chr10	26506600	26507000	E48
chr10	26507000	26507200	E74
chr10	26507200	26507400	E71
chr10	26507400	26507600	E48
chr10	26507600	26508000	E74
chr10	26508000	26508200	E46
chr10	26508200	26512600	E74
chr10	26512600	26512800	E47
chr10	26512800	26515800	E74
chr10	26515800	26516000	E72
chr10	26516000	26518000	E74
chr10	26518000	26518200	E72
chr10	26518200	26518400	E71
chr10	26518400	26519000	E74
chr10	26519000	26519200	E48
chr10	26519200	26521000	E74
chr10	26521000	26521200	E46
chr10	26521200	26521400	E48
chr10	26521400	26521600	E44
chr10	26521600	26521800	E71
chr10	26521800	26522000	E74
chr10	26522000	26522200	E45
chr10	26522200	26524600	E74
chr10	26524600	26524800	E44
chr10	26524800	26526800	E74
chr10	26526800	26527000	E48
chr10	26527000	26527200	E13
chr10	26527200	26528000	E74
chr10	26528000	26528200	E72
chr10	26528200	26530600	E74
chr10	26530600	26530800	E46
chr10	26530800	26532000	E74
chr10	26532000	26541000	E73
chr10	26541000	26541200	E47
chr10	26541200	26545600	E73
chr10	26545600	26545800	E72
chr10	26545800	26549600	E74
chr10	26549600	26549800	E48
chr10	26549800	26552000	E74
chr10	26552000	26552200	E46
chr10	26552200	26552600	E74
chr10	26552600	26552800	E48
chr10	26552800	26553000	E74
chr10	26553000	26553200	E48
chr10	26553200	26554400	E74
chr10	26554400	26554600	E72
chr10	26554600	26556600	E74
chr10	26556600	26556800	E72
chr10	26556800	26559600	E74
chr10	26559600	26559800	E72
chr10	26559800	26560200	E74
chr10	26560200	26560400	E45
chr10	26560400	26562800	E74
chr10	26562800	26563000	E46
chr10	26563000	26566200	E74
chr10	26566200	26566400	E72
chr10	26566400	26568000	E74
chr10	26568000	26568200	E46
chr10	26568200	26569000	E74
chr10	26569000	26569200	E72
chr10	26569200	26574400	E74
chr10	26574400	26574600	E46
chr10	26574600	26575400	E74
chr10	26575400	26575600	E72
chr10	26575600	26576000	E74
chr10	26576000	26576200	E80
chr10	26576200	26577600	E74
chr10	26577600	26577800	E77
chr10	26577800	26578000	E34
chr10	26578000	26582400	E74
chr10	26582400	26582600	E72
chr10	26582600	26586400	E74
chr10	26586400	26586800	E72
chr10	26586800	26587200	E74
chr10	26587200	26587400	E48
chr10	26587400	26590200	E74
chr10	26590200	26590400	E49
chr10	26590400	26591800	E74
chr10	26591800	26592000	E72
chr10	26592000	26595000	E74
chr10	26595000	26595200	E46
chr10	26595200	26596400	E74
chr10	26596400	26596600	E72
chr10	26596600	26597200	E74
chr10	26597200	26597400	E72
chr10	26597400	26603800	E74
chr10	26603800	26604000	E45
chr10	26604000	26605600	E74
chr10	26605600	26605800	E77
chr10	26605800	26606000	E82
chr10	26606000	26606200	E13
chr10	26606200	26606400	E82
chr10	26606400	26606800	E34
chr10	26606800	26607800	E74
chr10	26607800	26608000	E48
chr10	26608000	26611600	E74
chr10	26611600	26611800	E34
chr10	26611800	26614200	E74
chr10	26614200	26614400	E48
chr10	26614400	26614600	E55
chr10	26614600	26614800	E37
chr10	26614800	26615000	E38
chr10	26615000	26615400	E55
chr10	26615400	26615600	E84
chr10	26615600	26615800	E52
chr10	26615800	26616000	E31
chr10	26616000	26616200	E36
chr10	26616200	26616400	E38
chr10	26616400	26616600	E16
chr10	26616600	26616800	E82
chr10	26616800	26617600	E74
chr10	26617600	26617800	E46
chr10	26617800	26620200	E74
chr10	26620200	26620400	E72
chr10	26620400	26620600	E44
chr10	26620600	26621400	E74
chr10	26621400	26621600	E44
chr10	26621600	26621800	E45
chr10	26621800	26622400	E74
chr10	26622400	26623200	E82
chr10	26623200	26623400	E13
chr10	26623400	26623600	E38
chr10	26623600	26623800	E48
chr10	26623800	26624200	E22
chr10	26624200	26624400	E20
chr10	26624400	26625200	E85
chr10	26625200	26625400	E64
chr10	26625400	26625600	E61
chr10	26625600	26625800	E42
chr10	26625800	26626000	E13
chr10	26626000	26626200	E48
chr10	26626200	26627000	E74
chr10	26627000	26627200	E72
chr10	26627200	26628000	E74
chr10	26628000	26628200	E72
chr10	26628200	26628400	E44
chr10	26628400	26629200	E74
chr10	26629200	26629600	E72
chr10	26629600	26629800	E45
chr10	26629800	26630800	E74
chr10	26630800	26631000	E13
chr10	26631000	26631400	E74
chr10	26631400	26631600	E72
chr10	26631600	26632600	E74
chr10	26632600	26632800	E72
chr10	26632800	26634400	E74
chr10	26634400	26634600	E38
chr10	26634600	26635200	E74
chr10	26635200	26635400	E78
chr10	26635400	26637400	E74
chr10	26637400	26637600	E48
chr10	26637600	26639400	E74
chr10	26639400	26639600	E78
chr10	26639600	26639800	E45
chr10	26639800	26640400	E74
chr10	26640400	26640600	E48
chr10	26640600	26641200	E74
chr10	26641200	26641400	E82
chr10	26641400	26641600	E13
chr10	26641600	26641800	E7
chr10	26641800	26643000	E82
chr10	26643000	26643200	E36
chr10	26643200	26645200	E74
chr10	26645200	26645400	E48
chr10	26645400	26645600	E74
chr10	26645600	26645800	E82
chr10	26645800	26646200	E13
chr10	26646200	26646400	E82
chr10	26646400	26646600	E35
chr10	26646600	26647000	E23
chr10	26647000	26647200	E13
chr10	26647200	26647800	E74
chr10	26647800	26648000	E55
chr10	26648000	26648200	E74
chr10	26648200	26648400	E55
chr10	26648400	26648600	E48
chr10	26648600	26649000	E37
chr10	26649000	26649400	E34
chr10	26649400	26649600	E48
chr10	26649600	26649800	E38
chr10	26649800	26650000	E45
chr10	26650000	26650800	E74
chr10	26650800	26651000	E71
chr10	26651000	26651200	E48
chr10	26651200	26651400	E74
chr10	26651400	26651600	E48
chr10	26651600	26651800	E46
chr10	26651800	26653000	E74
chr10	26653000	26653200	E44
chr10	26653200	26653800	E82
chr10	26653800	26654200	E6
chr10	26654200	26654400	E4
chr10	26654400	26654600	E9
chr10	26654600	26654800	E4
chr10	26654800	26655000	E3
chr10	26655000	26655200	E8
chr10	26655200	26655400	E13
chr10	26655400	26656800	E82
chr10	26656800	26657000	E56
chr10	26657000	26657200	E40
chr10	26657200	26657400	E43
chr10	26657400	26657600	E33
chr10	26657600	26657800	E51
chr10	26657800	26658000	E67
chr10	26658000	26658200	E18
chr10	26658200	26658800	E70
chr10	26658800	26659000	E32
chr10	26659000	26659200	E16
chr10	26659200	26659400	E31
chr10	26659400	26659600	E16
chr10	26659600	26659800	E62
chr10	26659800	26660000	E22
chr10	26660000	26660200	E32
chr10	26660200	26660400	E22
chr10	26660400	26660600	E14
chr10	26660600	26660800	E69
chr10	26660800	26661000	E64
chr10	26661000	26661200	E63
chr10	26661200	26661400	E64
chr10	26661400	26661600	E67
chr10	26661600	26662400	E85
chr10	26662400	26662600	E67
chr10	26662600	26663000	E63
chr10	26663000	26663200	E65
chr10	26663200	26663400	E69
chr10	26663400	26663800	E68
chr10	26663800	26664000	E15
chr10	26664000	26664200	E13
chr10	26664200	26664400	E16
chr10	26664400	26665200	E84
chr10	26665200	26665400	E56
chr10	26665400	26665600	E55
chr10	26665600	26666000	E38
chr10	26666000	26667400	E82
chr10	26667400	26667600	E25
chr10	26667600	26669200	E55
chr10	26669200	26669400	E56
chr10	26669400	26669600	E38
chr10	26669600	26669800	E54
chr10	26669800	26670200	E56
chr10	26670200	26670400	E57
chr10	26670400	26670600	E54
chr10	26670600	26670800	E55
chr10	26670800	26671200	E84
chr10	26671200	26671400	E56
chr10	26671400	26671600	E36
chr10	26671600	26672000	E82
chr10	26672000	26672200	E25
chr10	26672200	26672600	E82
chr10	26672600	26673200	E74
chr10	26673200	26673400	E54
chr10	26673400	26673800	E52
chr10	26673800	26674000	E43
chr10	26674000	26674400	E60
chr10	26674400	26674600	E61
chr10	26674600	26674800	E59
chr10	26674800	26675000	E60
chr10	26675000	26675200	E58
chr10	26675200	26675400	E57
chr10	26675400	26675600	E32
chr10	26675600	26675800	E34
chr10	26675800	26676000	E35
chr10	26676000	26676200	E33
chr10	26676200	26676400	E35
chr10	26676400	26676600	E37
chr10	26676600	26676800	E55
chr10	26676800	26677000	E37
chr10	26677000	26677400	E55
chr10	26677400	26677600	E36
chr10	26677600	26677800	E56
chr10	26677800	26678000	E48
chr10	26678000	26679600	E74
chr10	26679600	26680000	E54
chr10	26680000	26680200	E37
chr10	26680200	26680400	E16
chr10	26680400	26680600	E22
chr10	26680600	26680800	E43
chr10	26680800	26681000	E51
chr10	26681000	26681200	E43
chr10	26681200	26681400	E33
chr10	26681400	26681600	E35
chr10	26681600	26681800	E37
chr10	26681800	26682000	E38
chr10	26682000	26682200	E48
chr10	26682200	26682400	E38
chr10	26682400	26682600	E55
chr10	26682600	26682800	E54
chr10	26682800	26683000	E53
chr10	26683000	26683200	E54
chr10	26683200	26683400	E84
chr10	26683400	26684000	E74
chr10	26684000	26684200	E44
chr10	26684200	26684400	E74
chr10	26684400	26684600	E48
chr10	26684600	26686600	E74
chr10	26686600	26686800	E45
chr10	26686800	26688000	E74
chr10	26688000	26688200	E48
chr10	26688200	26688800	E74
chr10	26688800	26689000	E72
chr10	26689000	26691200	E74
chr10	26691200	26691400	E25
chr10	26691400	26692000	E74
chr10	26692000	26692200	E48
chr10	26692200	26693400	E74
chr10	26693400	26693600	E48
chr10	26693600	26694400	E74
chr10	26694400	26694600	E48
chr10	26694600	26695600	E74
chr10	26695600	26695800	E25
chr10	26695800	26696200	E82
chr10	26696200	26696400	E25
chr10	26696400	26696600	E36
chr10	26696600	26696800	E56
chr10	26696800	26697200	E39
chr10	26697200	26697400	E35
chr10	26697400	26697600	E59
chr10	26697600	26698000	E61
chr10	26698000	26698200	E66
chr10	26698200	26698400	E64
chr10	26698400	26698600	E61
chr10	26698600	26698800	E59
chr10	26698800	26699000	E42
chr10	26699000	26699200	E57
chr10	26699200	26699400	E40
chr10	26699400	26699600	E39
chr10	26699600	26700400	E82
chr10	26700400	26700600	E45
chr10	26700600	26701600	E82
chr10	26701600	26701800	E7
chr10	26701800	26702000	E40
chr10	26702000	26702200	E13
chr10	26702200	26702400	E36
chr10	26702400	26702600	E34
chr10	26702600	26702800	E40
chr10	26702800	26703800	E82
chr10	26703800	26704000	E13
chr10	26704000	26704200	E44
chr10	26704200	26704400	E74
chr10	26704400	26704600	E48
chr10	26704600	26704800	E36
chr10	26704800	26705000	E55
chr10	26705000	26705200	E76
chr10	26705200	26705800	E74
chr10	26705800	26706000	E48
chr10	26706000	26707000	E74
chr10	26707000	26707200	E72
chr10	26707200	26707600	E74
chr10	26707600	26707800	E48
chr10	26707800	26708000	E74
chr10	26708000	26708200	E72
chr10	26708200	26708400	E74
chr10	26708400	26708600	E44
chr10	26708600	26709000	E6
chr10	26709000	26709200	E5
chr10	26709200	26709400	E7
chr10	26709400	26709800	E6
chr10	26709800	26710000	E7
chr10	26710000	26710200	E6
chr10	26710200	26711400	E82
chr10	26711400	26711600	E38
chr10	26711600	26711800	E48
chr10	26711800	26712000	E40
chr10	26712000	26712400	E61
chr10	26712400	26713000	E63
chr10	26713000	26713200	E61
chr10	26713200	26713400	E41
chr10	26713400	26713600	E48
chr10	26713600	26713800	E46
chr10	26713800	26715200	E74
chr10	26715200	26715400	E48
chr10	26715400	26715600	E13
chr10	26715600	26717200	E82
chr10	26717200	26717400	E16
chr10	26717400	26717600	E13
chr10	26717600	26717800	E7
chr10	26717800	26718000	E8
chr10	26718000	26718200	E39
chr10	26718200	26718400	E41
chr10	26718400	26718600	E61
chr10	26718600	26718800	E63
chr10	26718800	26719000	E64
chr10	26719000	26719200	E67
chr10	26719200	26719800	E85
chr10	26719800	26720000	E20
chr10	26720000	26720200	E67
chr10	26720200	26720400	E64
chr10	26720400	26720800	E63
chr10	26720800	26721200	E65
chr10	26721200	26721400	E14
chr10	26721400	26721600	E12
chr10	26721600	26721800	E14
chr10	26721800	26722000	E9
chr10	26722000	26722200	E41
chr10	26722200	26722400	E5
chr10	26722400	26722600	E13
chr10	26722600	26722800	E38
chr10	26722800	26723000	E82
chr10	26723000	26723200	E8
chr10	26723200	26723400	E12
chr10	26723400	26723600	E38
chr10	26723600	26723800	E39
chr10	26723800	26724000	E82
chr10	26724000	26724400	E13
chr10	26724400	26724600	E40
chr10	26724600	26724800	E68
chr10	26724800	26725000	E15
chr10	26725000	26725200	E41
chr10	26725200	26725400	E61
chr10	26725400	26725600	E63
chr10	26725600	26726000	E67
chr10	26726000	26726600	E85
chr10	26726600	26726800	E19
chr10	26726800	26727200	E85
chr10	26727200	26728000	E20
chr10	26728000	26729000	E19
chr10	26729000	26730000	E20
chr10	26730000	26730800	E85
chr10	26730800	26731200	E28
chr10	26731200	26731600	E17
chr10	26731600	26731800	E24
chr10	26731800	26732000	E22
chr10	26732000	26732400	E54
chr10	26732400	26732600	E37
chr10	26732600	26733200	E55
chr10	26733200	26733600	E54
chr10	26733600	26733800	E35
chr10	26733800	26734000	E37
chr10	26734000	26734200	E57
chr10	26734200	26734400	E15
chr10	26734400	26734600	E43
chr10	26734600	26735200	E17
chr10	26735200	26735400	E67
chr10	26735400	26735600	E64
chr10	26735600	26736000	E17
chr10	26736000	26736600	E67
chr10	26736600	26737000	E85
chr10	26737000	26737200	E67
chr10	26737200	26738400	E85
chr10	26738400	26738600	E64
chr10	26738600	26738800	E61
chr10	26738800	26739000	E62
chr10	26739000	26739200	E42
chr10	26739200	26739400	E58
chr10	26739400	26739800	E52
chr10	26739800	26740000	E16
chr10	26740000	26740200	E37
chr10	26740200	26740400	E36
chr10	26740400	26740600	E39
chr10	26740600	26740800	E16
chr10	26740800	26741000	E36
chr10	26741000	26741200	E13
chr10	26741200	26741400	E45
chr10	26741400	26741600	E13
chr10	26741600	26741800	E82
chr10	26741800	26742000	E16
chr10	26742000	26742200	E57
chr10	26742200	26742400	E39
chr10	26742400	26742600	E36
chr10	26742600	26742800	E35
chr10	26742800	26743000	E15
chr10	26743000	26743600	E59
chr10	26743600	26743800	E61
chr10	26743800	26744200	E64
chr10	26744200	26744400	E63
chr10	26744400	26745600	E67
chr10	26745600	26746000	E85
chr10	26746000	26746200	E67
chr10	26746200	26746400	E64
chr10	26746400	26746600	E85
chr10	26746600	26746800	E67
chr10	26746800	26747200	E63
chr10	26747200	26747400	E61
chr10	26747400	26747600	E62
chr10	26747600	26747800	E68
chr10	26747800	26748000	E39
chr10	26748000	26748200	E55
chr10	26748200	26748400	E35
chr10	26748400	26748600	E15
chr10	26748600	26748800	E12
chr10	26748800	26749200	E40
chr10	26749200	26749400	E41
chr10	26749400	26749600	E59
chr10	26749600	26749800	E42
chr10	26749800	26750000	E34
chr10	26750000	26750200	E48
chr10	26750200	26751000	E82
chr10	26751000	26751200	E25
chr10	26751200	26751400	E13
chr10	26751400	26751600	E82
chr10	26751600	26751800	E48
chr10	26751800	26752000	E57
chr10	26752000	26752200	E40
chr10	26752200	26752400	E35
chr10	26752400	26752600	E57
chr10	26752600	26752800	E40
chr10	26752800	26753000	E62
chr10	26753000	26753200	E61
chr10	26753200	26753400	E63
chr10	26753400	26753600	E67
chr10	26753600	26754000	E64
chr10	26754000	26754200	E67
chr10	26754200	26754400	E69
chr10	26754400	26754600	E68
chr10	26754600	26754800	E15
chr10	26754800	26755000	E56
chr10	26755000	26755400	E40
chr10	26755400	26755600	E36
chr10	26755600	26755800	E38
chr10	26755800	26756000	E39
chr10	26756000	26756200	E40
chr10	26756200	26756400	E62
chr10	26756400	26756800	E61
chr10	26756800	26757200	E64
chr10	26757200	26757400	E67
chr10	26757400	26757600	E17
chr10	26757600	26757800	E67
chr10	26757800	26758400	E64
chr10	26758400	26758800	E63
chr10	26758800	26759000	E61
chr10	26759000	26759200	E62
chr10	26759200	26759400	E40
chr10	26759400	26759600	E33
chr10	26759600	26759800	E62
chr10	26759800	26760200	E61
chr10	26760200	26760600	E60
chr10	26760600	26761600	E61
chr10	26761600	26761800	E59
chr10	26761800	26762000	E40
chr10	26762000	26762200	E16
chr10	26762200	26762400	E13
chr10	26762400	26762800	E56
chr10	26762800	26763000	E35
chr10	26763000	26763200	E57
chr10	26763200	26763400	E62
chr10	26763400	26763600	E69
chr10	26763600	26764200	E61
chr10	26764200	26764400	E60
chr10	26764400	26764600	E43
chr10	26764600	26764800	E16
chr10	26764800	26765000	E56
chr10	26765000	26765400	E37
chr10	26765400	26765600	E55
chr10	26765600	26765800	E48
chr10	26765800	26766000	E38
chr10	26766000	26766200	E55
chr10	26766200	26766400	E38
chr10	26766400	26766800	E35
chr10	26766800	26767000	E59
chr10	26767000	26767400	E66
chr10	26767400	26767600	E60
chr10	26767600	26767800	E61
chr10	26767800	26768000	E33
chr10	26768000	26768200	E82
chr10	26768200	26768400	E41
chr10	26768400	26768600	E63
chr10	26768600	26768800	E67
chr10	26768800	26769200	E64
chr10	26769200	26769600	E63
chr10	26769600	26770200	E64
chr10	26770200	26770600	E63
chr10	26770600	26770800	E67
chr10	26770800	26771600	E85
chr10	26771600	26771800	E67
chr10	26771800	26772200	E64
chr10	26772200	26772400	E62
chr10	26772400	26772600	E14
chr10	26772600	26772800	E61
chr10	26772800	26773000	E69
chr10	26773000	26773200	E8
chr10	26773200	26773400	E40
chr10	26773400	26773600	E38
chr10	26773600	26773800	E82
chr10	26773800	26774000	E13
chr10	26774000	26774200	E38
chr10	26774200	26774400	E56
chr10	26774400	26774600	E13
chr10	26774600	26775200	E12
chr10	26775200	26775400	E9
chr10	26775400	26775600	E12
chr10	26775600	26775800	E18
chr10	26775800	26776000	E1
chr10	26776000	26776400	E85
chr10	26776400	26777000	E67
chr10	26777000	26777200	E18
chr10	26777200	26777400	E14
chr10	26777400	26777600	E10
chr10	26777600	26777800	E12
chr10	26777800	26778000	E5
chr10	26778000	26778200	E13
chr10	26778200	26778400	E38
chr10	26778400	26778600	E40
chr10	26778600	26779000	E6
chr10	26779000	26779200	E7
chr10	26779200	26780000	E82
chr10	26780000	26780200	E13
chr10	26780200	26780600	E82
chr10	26780600	26780800	E44
chr10	26780800	26781800	E74
chr10	26781800	26782000	E76
chr10	26782000	26783200	E74
chr10	26783200	26783400	E72
chr10	26783400	26783800	E74
chr10	26783800	26784000	E82
chr10	26784000	26784200	E38
chr10	26784200	26784400	E48
chr10	26784400	26784800	E38
chr10	26784800	26785000	E82
chr10	26785000	26785200	E7
chr10	26785200	26785600	E82
chr10	26785600	26785800	E13
chr10	26785800	26786000	E38
chr10	26786000	26786400	E82
chr10	26786400	26786600	E44
chr10	26786600	26786800	E7
chr10	26786800	26787600	E82
chr10	26787600	26789600	E74
chr10	26789600	26789800	E71
chr10	26789800	26790800	E74
chr10	26790800	26791000	E72
chr10	26791000	26792600	E74
chr10	26792600	26792800	E82
chr10	26792800	26793000	E25
chr10	26793000	26793200	E13
chr10	26793200	26794400	E74
chr10	26794400	26794600	E72
chr10	26794600	26795000	E74
chr10	26795000	26795200	E71
chr10	26795200	26795400	E54
chr10	26795400	26795600	E37
chr10	26795600	26795800	E54
chr10	26795800	26796000	E55
chr10	26796000	26796200	E36
chr10	26796200	26796600	E37
chr10	26796600	26796800	E38
chr10	26796800	26797200	E82
chr10	26797200	26797800	E74
chr10	26797800	26798000	E48
chr10	26798000	26798400	E74
chr10	26798400	26799200	E55
chr10	26799200	26799400	E72
chr10	26799400	26801800	E74
chr10	26801800	26802000	E45
chr10	26802000	26802600	E74
chr10	26802600	26802800	E75
chr10	26802800	26803200	E74
chr10	26803200	26803400	E45
chr10	26803400	26803800	E74
chr10	26803800	26804000	E45
chr10	26804000	26804200	E77
chr10	26804200	26804400	E74
chr10	26804400	26804600	E76
chr10	26804600	26804800	E48
chr10	26804800	26805000	E7
chr10	26805000	26805200	E44
chr10	26805200	26805600	E74
chr10	26805600	26805800	E48
chr10	26805800	26806000	E37
chr10	26806000	26806200	E35
chr10	26806200	26806600	E36
chr10	26806600	26806800	E40
chr10	26806800	26807000	E34
chr10	26807000	26807200	E35
chr10	26807200	26807400	E38
chr10	26807400	26807800	E82
chr10	26807800	26808000	E44
chr10	26808000	26808800	E74
chr10	26808800	26809000	E72
chr10	26809000	26810400	E74
chr10	26810400	26810600	E72
chr10	26810600	26811800	E74
chr10	26811800	26812000	E82
chr10	26812000	26812200	E57
chr10	26812200	26812400	E13
chr10	26812400	26812600	E5
chr10	26812600	26813000	E8
chr10	26813000	26813200	E83
chr10	26813200	26813400	E5
chr10	26813400	26813600	E11
chr10	26813600	26813800	E12
chr10	26813800	26814000	E8
chr10	26814000	26814200	E9
chr10	26814200	26814400	E13
chr10	26814400	26814600	E9
chr10	26814600	26815200	E11
chr10	26815200	26815400	E9
chr10	26815400	26815600	E8
chr10	26815600	26815800	E34
chr10	26815800	26816000	E68
chr10	26816000	26816200	E40
chr10	26816200	26816600	E42
chr10	26816600	26817000	E34
chr10	26817000	26817200	E59
chr10	26817200	26817400	E61
chr10	26817400	26817600	E63
chr10	26817600	26818000	E64
chr10	26818000	26818200	E63
chr10	26818200	26818600	E64
chr10	26818600	26818800	E63
chr10	26818800	26819000	E60
chr10	26819000	26819200	E34
chr10	26819200	26819600	E82
chr10	26819600	26819800	E13
chr10	26819800	26820000	E82
chr10	26820000	26820200	E74
chr10	26820200	26820400	E82
chr10	26820400	26820600	E48
chr10	26820600	26821200	E74
chr10	26821200	26821400	E71
chr10	26821400	26821600	E74
chr10	26821600	26821800	E72
chr10	26821800	26822000	E74
chr10	26822000	26822200	E44
chr10	26822200	26823200	E82
chr10	26823200	26823400	E6
chr10	26823400	26823600	E5
chr10	26823600	26823800	E7
chr10	26823800	26824200	E82
chr10	26824200	26826600	E74
chr10	26826600	26826800	E72
chr10	26826800	26827000	E74
chr10	26827000	26827200	E48
chr10	26827200	26827400	E74
chr10	26827400	26827600	E72
chr10	26827600	26827800	E74
chr10	26827800	26828000	E55
chr10	26828000	26828200	E38
chr10	26828200	26828400	E36
chr10	26828400	26828600	E13
chr10	26828600	26828800	E82
chr10	26828800	26829200	E38
chr10	26829200	26829600	E41
chr10	26829600	26830000	E43
chr10	26830000	26830200	E62
chr10	26830200	26830400	E22
chr10	26830400	26830600	E16
chr10	26830600	26830800	E22
chr10	26830800	26831000	E25
chr10	26831000	26831200	E56
chr10	26831200	26831400	E35
chr10	26831400	26831600	E48
chr10	26831600	26832000	E55
chr10	26832000	26832400	E34
chr10	26832400	26832600	E59
chr10	26832600	26832800	E61
chr10	26832800	26833200	E63
chr10	26833200	26833600	E64
chr10	26833600	26833800	E63
chr10	26833800	26834000	E61
chr10	26834000	26834400	E42
chr10	26834400	26834600	E37
chr10	26834600	26835200	E82
chr10	26835200	26835400	E7
chr10	26835400	26836200	E82
chr10	26836200	26836400	E7
chr10	26836400	26837000	E82
chr10	26837000	26837200	E76
chr10	26837200	26837600	E82
chr10	26837600	26837800	E13
chr10	26837800	26838000	E82
chr10	26838000	26838200	E55
chr10	26838200	26838400	E39
chr10	26838400	26839000	E16
chr10	26839000	26839200	E57
chr10	26839200	26839600	E15
chr10	26839600	26839800	E70
chr10	26839800	26840000	E22
chr10	26840000	26840400	E58
chr10	26840400	26840600	E57
chr10	26840600	26840800	E15
chr10	26840800	26841200	E16
chr10	26841200	26841400	E56
chr10	26841400	26841600	E38
chr10	26841600	26841800	E48
chr10	26841800	26842000	E74
chr10	26842000	26842200	E48
chr10	26842200	26842400	E45
chr10	26842400	26843200	E74
chr10	26843200	26843400	E49
chr10	26843400	26844600	E74
chr10	26844600	26844800	E44
chr10	26844800	26845000	E36
chr10	26845000	26845200	E82
chr10	26845200	26845400	E45
chr10	26845400	26845800	E82
chr10	26845800	26846000	E13
chr10	26846000	26846200	E22
chr10	26846200	26846400	E25
chr10	26846400	26846800	E74
chr10	26846800	26847000	E46
chr10	26847000	26847600	E74
chr10	26847600	26847800	E71
chr10	26847800	26848000	E25
chr10	26848000	26848200	E54
chr10	26848200	26848400	E74
chr10	26848400	26848600	E46
chr10	26848600	26849800	E74
chr10	26849800	26850200	E46
chr10	26850200	26853400	E74
chr10	26853400	26853600	E46
chr10	26853600	26854000	E74
chr10	26854000	26854400	E82
chr10	26854400	26854600	E6
chr10	26854600	26855000	E82
chr10	26855000	26856400	E74
chr10	26856400	26856600	E46
chr10	26856600	26860400	E74
chr10	26860400	26860600	E25
chr10	26860600	26862000	E74
chr10	26862000	26862400	E48
chr10	26862400	26862600	E25
chr10	26862600	26863000	E38
chr10	26863000	26863200	E37
chr10	26863200	26863400	E35
chr10	26863400	26863600	E57
chr10	26863600	26863800	E59
chr10	26863800	26864200	E43
chr10	26864200	26864400	E41
chr10	26864400	26865000	E38
chr10	26865000	26866000	E82
chr10	26866000	26866200	E7
chr10	26866200	26866400	E82
chr10	26866400	26867000	E74
chr10	26867000	26867200	E46
chr10	26867200	26867400	E74
chr10	26867400	26867600	E72
chr10	26867600	26872400	E74
chr10	26872400	26872600	E48
chr10	26872600	26872800	E75
chr10	26872800	26873600	E74
chr10	26873600	26873800	E72
chr10	26873800	26874600	E74
chr10	26874600	26874800	E45
chr10	26874800	26875600	E74
chr10	26875600	26875800	E72
chr10	26875800	26877000	E74
chr10	26877000	26877200	E45
chr10	26877200	26877400	E48
chr10	26877400	26879400	E74
chr10	26879400	26879800	E48
chr10	26879800	26880000	E35
chr10	26880000	26880200	E36
chr10	26880200	26880400	E37
chr10	26880400	26880600	E38
chr10	26880600	26883000	E82
chr10	26883000	26883400	E23
chr10	26883400	26884400	E82
chr10	26884400	26885200	E74
chr10	26885200	26885400	E46
chr10	26885400	26886800	E74
chr10	26886800	26887000	E46
chr10	26887000	26892200	E74
chr10	26892200	26892400	E46
chr10	26892400	26894400	E74
chr10	26894400	26894600	E77
chr10	26894600	26896200	E74
chr10	26896200	26896400	E72
chr10	26896400	26897600	E74
chr10	26897600	26897800	E46
chr10	26897800	26900600	E74
chr10	26900600	26901000	E48
chr10	26901000	26901600	E74
chr10	26901600	26901800	E48
chr10	26901800	26902000	E72
chr10	26902000	26902200	E46
chr10	26902200	26902400	E48
chr10	26902400	26904800	E74
chr10	26904800	26905000	E72
chr10	26905000	26905400	E74
chr10	26905400	26905600	E72
chr10	26905600	26907600	E74
chr10	26907600	26907800	E46
chr10	26907800	26910400	E74
chr10	26910400	26910600	E48
chr10	26910600	26910800	E74
chr10	26910800	26911000	E55
chr10	26911000	26911200	E37
chr10	26911200	26911400	E30
chr10	26911400	26911600	E26
chr10	26911600	26911800	E29
chr10	26911800	26912000	E32
chr10	26912000	26912200	E36
chr10	26912200	26913200	E55
chr10	26913200	26913400	E25
chr10	26913400	26914000	E74
chr10	26914000	26914200	E71
chr10	26914200	26916600	E74
chr10	26916600	26916800	E48
chr10	26916800	26917000	E77
chr10	26917000	26917200	E82
chr10	26917200	26917600	E70
chr10	26917600	26918200	E54
chr10	26918200	26918400	E37
chr10	26918400	26918600	E48
chr10	26918600	26919000	E74
chr10	26919000	26919200	E72
chr10	26919200	26922000	E74
chr10	26922000	26922200	E44
chr10	26922200	26924200	E74
chr10	26924200	26924400	E44
chr10	26924400	26925800	E74
chr10	26925800	26926000	E48
chr10	26926000	26927200	E74
chr10	26927200	26927600	E72
chr10	26927600	26928400	E74
chr10	26928400	26928600	E25
chr10	26928600	26928800	E82
chr10	26928800	26929200	E74
chr10	26929200	26929400	E72
chr10	26929400	26934200	E74
chr10	26934200	26934400	E80
chr10	26934400	26936600	E74
chr10	26936600	26937000	E72
chr10	26937000	26938200	E74
chr10	26938200	26938400	E48
chr10	26938400	26939400	E74
chr10	26939400	26939600	E48
chr10	26939600	26939800	E55
chr10	26939800	26940000	E54
chr10	26940000	26940800	E74
chr10	26940800	26941000	E79
chr10	26941000	26941600	E74
chr10	26941600	26941800	E72
chr10	26941800	26942000	E49
chr10	26942000	26947000	E74
chr10	26947000	26947200	E45
chr10	26947200	26951600	E74
chr10	26951600	26951800	E48
chr10	26951800	26953000	E74
chr10	26953000	26953200	E79
chr10	26953200	26955400	E74
chr10	26955400	26955600	E80
chr10	26955600	26962200	E74
chr10	26962200	26962400	E72
chr10	26962400	26967600	E74
chr10	26967600	26967800	E71
chr10	26967800	26968600	E74
chr10	26968600	26968800	E72
chr10	26968800	26969000	E74
chr10	26969000	26969200	E72
chr10	26969200	26969400	E74
chr10	26969400	26969800	E82
chr10	26969800	26970000	E7
chr10	26970000	26970200	E25
chr10	26970200	26970400	E32
chr10	26970400	26970600	E38
chr10	26970600	26970800	E7
chr10	26970800	26971200	E5
chr10	26971200	26971400	E82
chr10	26971400	26971600	E13
chr10	26971600	26971800	E25
chr10	26971800	26972000	E7
chr10	26972000	26972600	E82
chr10	26972600	26972800	E48
chr10	26972800	26973800	E82
chr10	26973800	26974000	E32
chr10	26974000	26974200	E31
chr10	26974200	26974600	E25
chr10	26974600	26979000	E74
chr10	26979000	26979400	E82
chr10	26979400	26979600	E45
chr10	26979600	26980000	E82
chr10	26980000	26980200	E45
chr10	26980200	26980400	E72
chr10	26980400	26982000	E74
chr10	26982000	26982200	E80
chr10	26982200	26982400	E74
chr10	26982400	26983000	E72
chr10	26983000	26984800	E74
chr10	26984800	26985000	E72
chr10	26985000	26985200	E81
chr10	26985200	26985400	E25
chr10	26985400	26985600	E26
chr10	26985600	26986000	E85
chr10	26986000	26986200	E20
chr10	26986200	26986600	E19
chr10	26986600	26987000	E85
chr10	26987000	26987800	E19
chr10	26987800	26988000	E29
chr10	26988000	26988200	E26
chr10	26988200	26988400	E32
chr10	26988400	26988600	E35
chr10	26988600	26988800	E33
chr10	26988800	26989000	E34
chr10	26989000	26989200	E55
chr10	26989200	26989400	E35
chr10	26989400	26989600	E38
chr10	26989600	26989800	E44
chr10	26989800	26990000	E50
chr10	26990000	26990200	E5
chr10	26990200	26990400	E50
chr10	26990400	26990600	E5
chr10	26990600	26990800	E44
chr10	26990800	26991000	E6
chr10	26991000	26991600	E5
chr10	26991600	26991800	E50
chr10	26991800	26992000	E6
chr10	26992000	26992200	E25
chr10	26992200	26992400	E5
chr10	26992400	26992600	E8
chr10	26992600	26992800	E7
chr10	26992800	26993000	E6
chr10	26993000	26993200	E82
chr10	26993200	26993400	E5
chr10	26993400	26993600	E82
chr10	26993600	26993800	E25
chr10	26993800	26994600	E74
chr10	26994600	26994800	E79
chr10	26994800	26995200	E74
chr10	26995200	26995400	E48
chr10	26995400	26996800	E74
chr10	26996800	26997000	E77
chr10	26997000	26998800	E74
chr10	26998800	26999000	E45
chr10	26999000	26999400	E74
chr10	26999400	26999600	E72
chr10	26999600	27001400	E74
chr10	27001400	27001600	E48
chr10	27001600	27002200	E74
chr10	27002200	27002400	E45
chr10	27002400	27006800	E74
chr10	27006800	27007000	E46
chr10	27007000	27007600	E74
chr10	27007600	27007800	E48
chr10	27007800	27008400	E74
chr10	27008400	27008600	E44
chr10	27008600	27009400	E74
chr10	27009400	27009600	E72
chr10	27009600	27009800	E74
chr10	27009800	27010200	E79
chr10	27010200	27011600	E74
chr10	27011600	27012000	E72
chr10	27012000	27012200	E78
chr10	27012200	27012400	E75
chr10	27012400	27013000	E74
chr10	27013000	27013200	E49
chr10	27013200	27013600	E74
chr10	27013600	27013800	E34
chr10	27013800	27014000	E48
chr10	27014000	27014600	E82
chr10	27014600	27014800	E13
chr10	27014800	27015000	E82
chr10	27015000	27015400	E16
chr10	27015400	27015600	E82
chr10	27015600	27016000	E7
chr10	27016000	27016600	E82
chr10	27016600	27016800	E48
chr10	27016800	27017200	E55
chr10	27017200	27017400	E48
chr10	27017400	27017600	E25
chr10	27017600	27018200	E82
chr10	27018200	27018400	E38
chr10	27018400	27019000	E55
chr10	27019000	27019200	E36
chr10	27019200	27019400	E37
chr10	27019400	27019600	E35
chr10	27019600	27019800	E38
chr10	27019800	27020000	E36
chr10	27020000	27020200	E37
chr10	27020200	27021000	E55
chr10	27021000	27023200	E74
chr10	27023200	27023400	E45
chr10	27023400	27024200	E55
chr10	27024200	27024600	E54
chr10	27024600	27024800	E37
chr10	27024800	27025000	E36
chr10	27025000	27025200	E37
chr10	27025200	27025400	E56
chr10	27025400	27025600	E42
chr10	27025600	27025800	E61
chr10	27025800	27026200	E67
chr10	27026200	27026800	E85
chr10	27026800	27027000	E67
chr10	27027000	27027400	E85
chr10	27027400	27027600	E67
chr10	27027600	27027800	E85
chr10	27027800	27028800	E67
chr10	27028800	27029400	E64
chr10	27029400	27029600	E67
chr10	27029600	27029800	E64
chr10	27029800	27030000	E61
chr10	27030000	27031000	E42
chr10	27031000	27031200	E59
chr10	27031200	27031400	E60
chr10	27031400	27031600	E64
chr10	27031600	27031800	E60
chr10	27031800	27032000	E62
chr10	27032000	27032200	E58
chr10	27032200	27032400	E57
chr10	27032400	27032800	E15
chr10	27032800	27033000	E16
chr10	27033000	27033200	E84
chr10	27033200	27035200	E74
chr10	27035200	27035400	E36
chr10	27035400	27035800	E82
chr10	27035800	27036000	E7
chr10	27036000	27038000	E82
chr10	27038000	27038200	E25
chr10	27038200	27038400	E46
chr10	27038400	27038800	E74
chr10	27038800	27039000	E48
chr10	27039000	27039200	E16
chr10	27039200	27039400	E55
chr10	27039400	27039600	E54
chr10	27039600	27039800	E55
chr10	27039800	27040000	E38
chr10	27040000	27040200	E48
chr10	27040200	27040600	E82
chr10	27040600	27040800	E7
chr10	27040800	27041000	E36
chr10	27041000	27041200	E55
chr10	27041200	27041400	E38
chr10	27041400	27041600	E82
chr10	27041600	27042800	E74
chr10	27042800	27043800	E84
chr10	27043800	27044000	E68
chr10	27044000	27044200	E64
chr10	27044200	27044600	E67
chr10	27044600	27044800	E18
chr10	27044800	27045000	E85
chr10	27045000	27045200	E67
chr10	27045200	27045400	E17
chr10	27045400	27045600	E14
chr10	27045600	27045800	E15
chr10	27045800	27046000	E16
chr10	27046000	27046200	E84
chr10	27046200	27046400	E25
chr10	27046400	27046600	E82
chr10	27046600	27046800	E74
chr10	27046800	27047000	E45
chr10	27047000	27047600	E74
chr10	27047600	27048000	E55
chr10	27048000	27048200	E38
chr10	27048200	27049800	E74
chr10	27049800	27050000	E48
chr10	27050000	27053200	E74
chr10	27053200	27053800	E82
chr10	27053800	27054000	E25
chr10	27054000	27054200	E82
chr10	27054200	27054800	E74
chr10	27054800	27055200	E72
chr10	27055200	27055400	E74
chr10	27055400	27055600	E82
chr10	27055600	27055800	E25
chr10	27055800	27056000	E48
chr10	27056000	27060200	E74
chr10	27060200	27060600	E82
chr10	27060600	27060800	E13
chr10	27060800	27061200	E82
chr10	27061200	27061400	E25
chr10	27061400	27062800	E82
chr10	27062800	27063200	E7
chr10	27063200	27063400	E25
chr10	27063400	27063600	E23
chr10	27063600	27063800	E25
chr10	27063800	27064000	E48
chr10	27064000	27065200	E82
chr10	27065200	27065400	E13
chr10	27065400	27066000	E82
chr10	27066000	27066200	E25
chr10	27066200	27066600	E83
chr10	27066600	27066800	E56
chr10	27066800	27067000	E13
chr10	27067000	27067200	E8
chr10	27067200	27067400	E39
chr10	27067400	27067600	E41
chr10	27067600	27067800	E9
chr10	27067800	27068000	E3
chr10	27068000	27068200	E41
chr10	27068200	27068600	E66
chr10	27068600	27068800	E41
chr10	27068800	27069000	E3
chr10	27069000	27069200	E41
chr10	27069200	27069600	E60
chr10	27069600	27069800	E64
chr10	27069800	27070000	E63
chr10	27070000	27070200	E64
chr10	27070200	27070400	E63
chr10	27070400	27070600	E64
chr10	27070600	27070800	E67
chr10	27070800	27071000	E14
chr10	27071000	27071200	E15
chr10	27071200	27071400	E57
chr10	27071400	27071600	E38
chr10	27071600	27071800	E44
chr10	27071800	27072000	E82
chr10	27072000	27072800	E74
chr10	27072800	27073000	E48
chr10	27073000	27074000	E74
chr10	27074000	27074200	E48
chr10	27074200	27074400	E55
chr10	27074400	27074600	E37
chr10	27074600	27074800	E55
chr10	27074800	27075000	E54
chr10	27075000	27075400	E55
chr10	27075400	27075600	E48
chr10	27075600	27075800	E55
chr10	27075800	27076000	E37
chr10	27076000	27076200	E55
chr10	27076200	27076400	E39
chr10	27076400	27076800	E82
chr10	27076800	27077800	E74
chr10	27077800	27078000	E54
chr10	27078000	27078400	E58
chr10	27078400	27078600	E68
chr10	27078600	27078800	E59
chr10	27078800	27079000	E58
chr10	27079000	27079200	E42
chr10	27079200	27080000	E59
chr10	27080000	27080200	E52
chr10	27080200	27080400	E31
chr10	27080400	27080600	E36
chr10	27080600	27080800	E25
chr10	27080800	27081000	E54
chr10	27081000	27081200	E55
chr10	27081200	27081400	E56
chr10	27081400	27081600	E16
chr10	27081600	27081800	E84
chr10	27081800	27082000	E40
chr10	27082000	27082200	E57
chr10	27082200	27082400	E16
chr10	27082400	27082600	E52
chr10	27082600	27082800	E84
chr10	27082800	27083000	E35
chr10	27083000	27083400	E55
chr10	27083400	27083600	E56
chr10	27083600	27084000	E35
chr10	27084000	27084200	E34
chr10	27084200	27084400	E15
chr10	27084400	27084600	E57
chr10	27084600	27084800	E36
chr10	27084800	27085000	E34
chr10	27085000	27085200	E35
chr10	27085200	27085400	E40
chr10	27085400	27085600	E42
chr10	27085600	27085800	E37
chr10	27085800	27086200	E16
chr10	27086200	27086400	E84
chr10	27086400	27086600	E40
chr10	27086600	27086800	E15
chr10	27086800	27087000	E14
chr10	27087000	27087200	E69
chr10	27087200	27087600	E61
chr10	27087600	27088000	E64
chr10	27088000	27088400	E85
chr10	27088400	27088600	E67
chr10	27088600	27089000	E85
chr10	27089000	27089400	E64
chr10	27089400	27090000	E63
chr10	27090000	27090200	E60
chr10	27090200	27090400	E61
chr10	27090400	27090600	E51
chr10	27090600	27091000	E67
chr10	27091000	27091400	E64
chr10	27091400	27091600	E60
chr10	27091600	27091800	E59
chr10	27091800	27092000	E68
chr10	27092000	27092200	E15
chr10	27092200	27092400	E16
chr10	27092400	27093000	E84
chr10	27093000	27093200	E38
chr10	27093200	27093400	E7
chr10	27093400	27093600	E82
chr10	27093600	27093800	E16
chr10	27093800	27094000	E23
chr10	27094000	27094400	E70
chr10	27094400	27094600	E58
chr10	27094600	27094800	E57
chr10	27094800	27095000	E35
chr10	27095000	27095400	E56
chr10	27095400	27095600	E57
chr10	27095600	27095800	E16
chr10	27095800	27096000	E82
chr10	27096000	27096200	E25
chr10	27096200	27096400	E37
chr10	27096400	27096600	E36
chr10	27096600	27097000	E42
chr10	27097000	27097200	E35
chr10	27097200	27097600	E34
chr10	27097600	27097800	E35
chr10	27097800	27098000	E36
chr10	27098000	27098200	E44
chr10	27098200	27098400	E56
chr10	27098400	27099800	E82
chr10	27099800	27100000	E25
chr10	27100000	27100200	E31
chr10	27100200	27101200	E82
chr10	27101200	27101400	E78
chr10	27101400	27102000	E74
chr10	27102000	27102600	E82
chr10	27102600	27102800	E13
chr10	27102800	27104200	E82
chr10	27104200	27104400	E16
chr10	27104400	27104600	E82
chr10	27104600	27105000	E37
chr10	27105000	27105200	E39
chr10	27105200	27106000	E82
chr10	27106000	27106200	E48
chr10	27106200	27106400	E38
chr10	27106400	27106800	E82
chr10	27106800	27107000	E13
chr10	27107000	27107400	E82
chr10	27107400	27107600	E76
chr10	27107600	27107800	E35
chr10	27107800	27108000	E82
chr10	27108000	27108200	E7
chr10	27108200	27108400	E25
chr10	27108400	27108600	E82
chr10	27108600	27108800	E25
chr10	27108800	27109200	E74
chr10	27109200	27109400	E55
chr10	27109400	27109600	E74
chr10	27109600	27109800	E48
chr10	27109800	27110000	E36
chr10	27110000	27110200	E76
chr10	27110200	27110800	E82
chr10	27110800	27111000	E6
chr10	27111000	27111200	E5
chr10	27111200	27111400	E7
chr10	27111400	27111600	E13
chr10	27111600	27113400	E74
chr10	27113400	27113600	E79
chr10	27113600	27114000	E74
chr10	27114000	27114200	E45
chr10	27114200	27114400	E74
chr10	27114400	27114600	E44
chr10	27114600	27114800	E74
chr10	27114800	27115000	E77
chr10	27115000	27115400	E74
chr10	27115400	27115600	E48
chr10	27115600	27116000	E74
chr10	27116000	27116400	E48
chr10	27116400	27116600	E38
chr10	27116600	27116800	E36
chr10	27116800	27117200	E82
chr10	27117200	27117400	E7
chr10	27117400	27117600	E9
chr10	27117600	27117800	E32
chr10	27117800	27118200	E41
chr10	27118200	27118400	E50
chr10	27118400	27118600	E8
chr10	27118600	27119000	E9
chr10	27119000	27119400	E41
chr10	27119400	27119600	E43
chr10	27119600	27119800	E34
chr10	27119800	27120000	E36
chr10	27120000	27120200	E38
chr10	27120200	27120600	E36
chr10	27120600	27120800	E55
chr10	27120800	27121000	E45
chr10	27121000	27121200	E74
chr10	27121200	27121400	E46
chr10	27121400	27121800	E74
chr10	27121800	27122000	E46
chr10	27122000	27123400	E74
chr10	27123400	27123600	E72
chr10	27123600	27124800	E74
chr10	27124800	27125000	E48
chr10	27125000	27125800	E82
chr10	27125800	27126000	E5
chr10	27126000	27126200	E7
chr10	27126200	27126400	E44
chr10	27126400	27126800	E50
chr10	27126800	27127200	E34
chr10	27127200	27127600	E36
chr10	27127600	27127800	E54
chr10	27127800	27128200	E55
chr10	27128200	27128400	E36
chr10	27128400	27128600	E55
chr10	27128600	27128800	E38
chr10	27128800	27129000	E36
chr10	27129000	27129200	E62
chr10	27129200	27129400	E41
chr10	27129400	27129600	E62
chr10	27129600	27129800	E60
chr10	27129800	27130000	E61
chr10	27130000	27130200	E59
chr10	27130200	27130400	E60
chr10	27130400	27130800	E61
chr10	27130800	27131200	E42
chr10	27131200	27131400	E58
chr10	27131400	27131600	E34
chr10	27131600	27132000	E35
chr10	27132000	27132200	E36
chr10	27132200	27132600	E55
chr10	27132600	27132800	E56
chr10	27132800	27133200	E36
chr10	27133200	27133400	E54
chr10	27133400	27133600	E36
chr10	27133600	27133800	E37
chr10	27133800	27134000	E35
chr10	27134000	27134200	E54
chr10	27134200	27134600	E35
chr10	27134600	27134800	E53
chr10	27134800	27135000	E52
chr10	27135000	27135800	E53
chr10	27135800	27136200	E55
chr10	27136200	27136400	E35
chr10	27136400	27136600	E57
chr10	27136600	27136800	E37
chr10	27136800	27137200	E36
chr10	27137200	27137400	E55
chr10	27137400	27137600	E37
chr10	27137600	27137800	E34
chr10	27137800	27138000	E36
chr10	27138000	27138200	E25
chr10	27138200	27138600	E82
chr10	27138600	27138800	E13
chr10	27138800	27139200	E82
chr10	27139200	27139400	E35
chr10	27139400	27139600	E36
chr10	27139600	27139800	E37
chr10	27139800	27140000	E55
chr10	27140000	27140200	E33
chr10	27140200	27140400	E35
chr10	27140400	27140600	E36
chr10	27140600	27140800	E55
chr10	27140800	27141000	E36
chr10	27141000	27141200	E38
chr10	27141200	27141400	E35
chr10	27141400	27141800	E82
chr10	27141800	27142200	E7
chr10	27142200	27142400	E48
chr10	27142400	27142600	E55
chr10	27142600	27142800	E53
chr10	27142800	27143000	E55
chr10	27143000	27143800	E25
chr10	27143800	27144000	E38
chr10	27144000	27144200	E82
chr10	27144200	27144400	E38
chr10	27144400	27144600	E36
chr10	27144600	27144800	E35
chr10	27144800	27145400	E34
chr10	27145400	27145600	E59
chr10	27145600	27145800	E43
chr10	27145800	27146200	E64
chr10	27146200	27146400	E67
chr10	27146400	27147000	E85
chr10	27147000	27147400	E20
chr10	27147400	27147800	E85
chr10	27147800	27148200	E20
chr10	27148200	27149000	E19
chr10	27149000	27149400	E20
chr10	27149400	27149800	E19
chr10	27149800	27150000	E20
chr10	27150000	27150200	E17
chr10	27150200	27150600	E28
chr10	27150600	27150800	E8
chr10	27150800	27151000	E56
chr10	27151000	27152800	E82
chr10	27152800	27154200	E74
chr10	27154200	27154400	E80
chr10	27154400	27154600	E72
chr10	27154600	27156600	E74
chr10	27156600	27157000	E46
chr10	27157000	27157200	E55
chr10	27157200	27158000	E74
chr10	27158000	27158200	E38
chr10	27158200	27158400	E84
chr10	27158400	27158600	E52
chr10	27158600	27158800	E57
chr10	27158800	27159000	E84
chr10	27159000	27159200	E52
chr10	27159200	27165800	E74
chr10	27165800	27166200	E72
chr10	27166200	27167200	E74
chr10	27167200	27167400	E77
chr10	27167400	27167600	E25
chr10	27167600	27168200	E82
chr10	27168200	27168400	E7
chr10	27168400	27168600	E82
chr10	27168600	27168800	E5
chr10	27168800	27169000	E13
chr10	27169000	27170800	E82
chr10	27170800	27171000	E23
chr10	27171000	27171200	E13
chr10	27171200	27171400	E25
chr10	27171400	27173800	E74
chr10	27173800	27174000	E77
chr10	27174000	27177800	E74
chr10	27177800	27178000	E46
chr10	27178000	27180000	E74
chr10	27180000	27180200	E82
chr10	27180200	27180400	E44
chr10	27180400	27180600	E76
chr10	27180600	27180800	E45
chr10	27180800	27181000	E76
chr10	27181000	27181200	E44
chr10	27181200	27181400	E48
chr10	27181400	27181800	E13
chr10	27181800	27182000	E22
chr10	27182000	27182200	E16
chr10	27182200	27182400	E38
chr10	27182400	27182600	E46
chr10	27182600	27185200	E74
chr10	27185200	27185400	E72
chr10	27185400	27186800	E74
chr10	27186800	27187000	E46
chr10	27187000	27190600	E74
chr10	27190600	27191000	E72
chr10	27191000	27194200	E74
chr10	27194200	27194400	E48
chr10	27194400	27194800	E74
chr10	27194800	27195000	E72
chr10	27195000	27196600	E74
chr10	27196600	27196800	E72
chr10	27196800	27197000	E44
chr10	27197000	27197400	E48
chr10	27197400	27199000	E74
chr10	27199000	27199200	E82
chr10	27199200	27199400	E44
chr10	27199400	27200000	E74
chr10	27200000	27200200	E55
chr10	27200200	27200400	E37
chr10	27200400	27200600	E32
chr10	27200600	27200800	E34
chr10	27200800	27201000	E44
chr10	27201000	27201200	E35
chr10	27201200	27201400	E37
chr10	27201400	27202000	E55
chr10	27202000	27206800	E74
chr10	27206800	27207000	E72
chr10	27207000	27207400	E74
chr10	27207400	27207800	E72
chr10	27207800	27209200	E74
chr10	27209200	27209400	E48
chr10	27209400	27210800	E74
chr10	27210800	27211200	E72
chr10	27211200	27211400	E74
chr10	27211400	27211600	E80
chr10	27211600	27211800	E72
chr10	27211800	27212200	E74
chr10	27212200	27212400	E45
chr10	27212400	27212800	E74
chr10	27212800	27213000	E79
chr10	27213000	27213200	E74
chr10	27213200	27213400	E13
chr10	27213400	27216000	E74
chr10	27216000	27216200	E45
chr10	27216200	27218400	E74
chr10	27218400	27218600	E45
chr10	27218600	27219800	E74
chr10	27219800	27220000	E13
chr10	27220000	27220200	E50
chr10	27220200	27220400	E33
chr10	27220400	27220800	E34
chr10	27220800	27221200	E36
chr10	27221200	27221600	E7
chr10	27221600	27221800	E82
chr10	27221800	27222000	E25
chr10	27222000	27223400	E74
chr10	27223400	27223600	E71
chr10	27223600	27223800	E74
chr10	27223800	27224000	E55
chr10	27224000	27224400	E74
chr10	27224400	27224600	E72
chr10	27224600	27226000	E74
chr10	27226000	27226200	E49
chr10	27226200	27226400	E45
chr10	27226400	27226600	E74
chr10	27226600	27226800	E46
chr10	27226800	27227000	E74
chr10	27227000	27227200	E72
chr10	27227200	27227400	E78
chr10	27227400	27228600	E74
chr10	27228600	27228800	E72
chr10	27228800	27229400	E74
chr10	27229400	27229600	E25
chr10	27229600	27230600	E74
chr10	27230600	27230800	E45
chr10	27230800	27231200	E82
chr10	27231200	27231400	E6
chr10	27231400	27232200	E82
chr10	27232200	27232400	E74
chr10	27232400	27232600	E45
chr10	27232600	27233200	E74
chr10	27233200	27233400	E71
chr10	27233400	27237200	E74
chr10	27237200	27237400	E46
chr10	27237400	27238800	E74
chr10	27238800	27239000	E81
chr10	27239000	27239200	E82
chr10	27239200	27239400	E6
chr10	27239400	27239600	E5
chr10	27239600	27239800	E12
chr10	27239800	27240200	E5
chr10	27240200	27240400	E8
chr10	27240400	27240600	E82
chr10	27240600	27240800	E48
chr10	27240800	27242800	E74
chr10	27242800	27243000	E72
chr10	27243000	27243400	E74
chr10	27243400	27243600	E25
chr10	27243600	27243800	E54
chr10	27243800	27244000	E74
chr10	27244000	27244200	E82
chr10	27244200	27246400	E74
chr10	27246400	27246600	E72
chr10	27246600	27246800	E74
chr10	27246800	27247000	E46
chr10	27247000	27247200	E74
chr10	27247200	27247600	E82
chr10	27247600	27247800	E6
chr10	27247800	27248000	E44
chr10	27248000	27248200	E35
chr10	27248200	27248400	E31
chr10	27248400	27248600	E25
chr10	27248600	27248800	E7
chr10	27248800	27253800	E74
chr10	27253800	27254000	E44
chr10	27254000	27254600	E74
chr10	27254600	27254800	E75
chr10	27254800	27256200	E74
chr10	27256200	27256400	E79
chr10	27256400	27257400	E74
chr10	27257400	27257600	E82
chr10	27257600	27257800	E7
chr10	27257800	27258000	E40
chr10	27258000	27258200	E43
chr10	27258200	27258400	E34
chr10	27258400	27258800	E43
chr10	27258800	27259000	E32
chr10	27259000	27259200	E40
chr10	27259200	27259400	E33
chr10	27259400	27259600	E60
chr10	27259600	27259800	E51
chr10	27259800	27260000	E43
chr10	27260000	27260200	E66
chr10	27260200	27260600	E42
chr10	27260600	27260800	E36
chr10	27260800	27261000	E35
chr10	27261000	27261200	E38
chr10	27261200	27262200	E74
chr10	27262200	27262400	E48
chr10	27262400	27262600	E74
chr10	27262600	27262800	E48
chr10	27262800	27263000	E55
chr10	27263000	27263200	E37
chr10	27263200	27264200	E74
chr10	27264200	27264400	E81
chr10	27264400	27264600	E44
chr10	27264600	27266600	E74
chr10	27266600	27266800	E72
chr10	27266800	27267400	E74
chr10	27267400	27267600	E49
chr10	27267600	27267800	E74
chr10	27267800	27268200	E48
chr10	27268200	27269600	E74
chr10	27269600	27269800	E45
chr10	27269800	27270200	E82
chr10	27270200	27270600	E74
chr10	27270600	27270800	E48
chr10	27270800	27273400	E74
chr10	27273400	27273600	E72
chr10	27273600	27276200	E74
chr10	27276200	27276400	E71
chr10	27276400	27280000	E74
chr10	27280000	27280200	E72
chr10	27280200	27280400	E71
chr10	27280400	27280600	E81
chr10	27280600	27281200	E74
chr10	27281200	27281600	E72
chr10	27281600	27287600	E74
chr10	27287600	27287800	E46
chr10	27287800	27288200	E74
chr10	27288200	27288400	E71
chr10	27288400	27288600	E74
chr10	27288600	27288800	E72
chr10	27288800	27289200	E48
chr10	27289200	27290800	E74
chr10	27290800	27291000	E46
chr10	27291000	27296400	E74
chr10	27296400	27297000	E82
chr10	27297000	27297400	E7
chr10	27297400	27297600	E38
chr10	27297600	27297800	E45
chr10	27297800	27298000	E44
chr10	27298000	27298800	E82
chr10	27298800	27299000	E6
chr10	27299000	27299200	E7
chr10	27299200	27300000	E82
chr10	27300000	27300200	E13
chr10	27300200	27301600	E74
chr10	27301600	27301800	E72
chr10	27301800	27304600	E74
chr10	27304600	27304800	E45
chr10	27304800	27306800	E74
chr10	27306800	27307000	E48
chr10	27307000	27311000	E74
chr10	27311000	27311200	E72
chr10	27311200	27311600	E46
chr10	27311600	27311800	E74
chr10	27311800	27312000	E82
chr10	27312000	27312200	E7
chr10	27312200	27312400	E36
chr10	27312400	27312600	E55
chr10	27312600	27312800	E48
chr10	27312800	27313000	E38
chr10	27313000	27313200	E82
chr10	27313200	27313400	E25
chr10	27313400	27315800	E74
chr10	27315800	27316000	E72
chr10	27316000	27318600	E74
chr10	27318600	27318800	E13
chr10	27318800	27319000	E35
chr10	27319000	27319200	E31
chr10	27319200	27319400	E13
chr10	27319400	27319600	E77
chr10	27319600	27319800	E25
chr10	27319800	27321000	E82
chr10	27321000	27321800	E74
chr10	27321800	27323000	E82
chr10	27323000	27323200	E25
chr10	27323200	27323400	E82
chr10	27323400	27323800	E25
chr10	27323800	27324000	E37
chr10	27324000	27324600	E25
chr10	27324600	27326400	E74
chr10	27326400	27326600	E25
chr10	27326600	27329800	E74
chr10	27329800	27330000	E72
chr10	27330000	27331800	E74
chr10	27331800	27332000	E45
chr10	27332000	27333000	E82
chr10	27333000	27333200	E13
chr10	27333200	27334400	E74
chr10	27334400	27334600	E48
chr10	27334600	27334800	E25
chr10	27334800	27336600	E74
chr10	27336600	27337000	E48
chr10	27337000	27337200	E74
chr10	27337200	27337400	E71
chr10	27337400	27337600	E74
chr10	27337600	27337800	E13
chr10	27337800	27338000	E25
chr10	27338000	27338600	E82
chr10	27338600	27338800	E6
chr10	27338800	27339800	E82
chr10	27339800	27340000	E13
chr10	27340000	27340600	E82
chr10	27340600	27340800	E16
chr10	27340800	27341200	E56
chr10	27341200	27341400	E38
chr10	27341400	27341600	E25
chr10	27341600	27341800	E82
chr10	27341800	27342000	E13
chr10	27342000	27343200	E82
chr10	27343200	27343400	E7
chr10	27343400	27343600	E82
chr10	27343600	27343800	E13
chr10	27343800	27344000	E15
chr10	27344000	27344200	E13
chr10	27344200	27344600	E15
chr10	27344600	27344800	E13
chr10	27344800	27345000	E25
chr10	27345000	27345200	E55
chr10	27345200	27345400	E37
chr10	27345400	27345800	E48
chr10	27345800	27347200	E74
chr10	27347200	27348000	E82
chr10	27348000	27348200	E13
chr10	27348200	27351600	E74
chr10	27351600	27351800	E46
chr10	27351800	27353400	E74
chr10	27353400	27353600	E13
chr10	27353600	27354000	E82
chr10	27354000	27354200	E13
chr10	27354200	27354600	E25
chr10	27354600	27354800	E48
chr10	27354800	27355800	E74
chr10	27355800	27356000	E48
chr10	27356000	27356600	E82
chr10	27356600	27356800	E15
chr10	27356800	27357000	E39
chr10	27357000	27357200	E33
chr10	27357200	27357600	E41
chr10	27357600	27357800	E34
chr10	27357800	27358000	E4
chr10	27358000	27358200	E5
chr10	27358200	27359400	E82
chr10	27359400	27359600	E13
chr10	27359600	27360200	E74
chr10	27360200	27360400	E48
chr10	27360400	27361400	E74
chr10	27361400	27361600	E45
chr10	27361600	27361800	E82
chr10	27361800	27362000	E7
chr10	27362000	27363000	E82
chr10	27363000	27363200	E25
chr10	27363200	27364000	E82
chr10	27364000	27364400	E23
chr10	27364400	27365800	E82
chr10	27365800	27366400	E74
chr10	27366400	27366800	E55
chr10	27366800	27367000	E74
chr10	27367000	27367400	E48
chr10	27367400	27368200	E82
chr10	27368200	27368400	E44
chr10	27368400	27368600	E74
chr10	27368600	27368800	E46
chr10	27368800	27370600	E74
chr10	27370600	27370800	E13
chr10	27370800	27377600	E74
chr10	27377600	27377800	E72
chr10	27377800	27378600	E74
chr10	27378600	27378800	E78
chr10	27378800	27382400	E74
chr10	27382400	27382600	E72
chr10	27382600	27383600	E74
chr10	27383600	27383800	E44
chr10	27383800	27384400	E82
chr10	27384400	27384600	E76
chr10	27384600	27384800	E55
chr10	27384800	27385000	E38
chr10	27385000	27385200	E55
chr10	27385200	27385400	E53
chr10	27385400	27385600	E37
chr10	27385600	27385800	E55
chr10	27385800	27386000	E54
chr10	27386000	27386200	E55
chr10	27386200	27386600	E74
chr10	27386600	27386800	E45
chr10	27386800	27387600	E74
chr10	27387600	27387800	E38
chr10	27387800	27388200	E33
chr10	27388200	27388400	E30
chr10	27388400	27388600	E28
chr10	27388600	27389200	E19
chr10	27389200	27389600	E20
chr10	27389600	27390000	E85
chr10	27390000	27390200	E30
chr10	27390200	27390400	E33
chr10	27390400	27390600	E36
chr10	27390600	27390800	E35
chr10	27390800	27391000	E56
chr10	27391000	27391200	E25
chr10	27391200	27392800	E74
chr10	27392800	27393000	E48
chr10	27393000	27393200	E71
chr10	27393200	27393800	E74
chr10	27393800	27394000	E71
chr10	27394000	27395000	E74
chr10	27395000	27395400	E72
chr10	27395400	27395800	E74
chr10	27395800	27396000	E55
chr10	27396000	27396200	E36
chr10	27396200	27396600	E48
chr10	27396600	27399200	E74
chr10	27399200	27399400	E82
chr10	27399400	27399600	E13
chr10	27399600	27401800	E74
chr10	27401800	27402000	E72
chr10	27402000	27403000	E74
chr10	27403000	27403200	E25
chr10	27403200	27405200	E74
chr10	27405200	27405400	E25
chr10	27405400	27405800	E48
chr10	27405800	27406600	E82
chr10	27406600	27406800	E23
chr10	27406800	27407000	E25
chr10	27407000	27407200	E82
chr10	27407200	27407400	E38
chr10	27407400	27408600	E74
chr10	27408600	27408800	E48
chr10	27408800	27409800	E82
chr10	27409800	27410000	E13
chr10	27410000	27410200	E82
chr10	27410200	27410400	E7
chr10	27410400	27412400	E82
chr10	27412400	27412600	E7
chr10	27412600	27412800	E82
chr10	27412800	27413000	E23
chr10	27413000	27413200	E82
chr10	27413200	27415200	E74
chr10	27415200	27415600	E82
chr10	27415600	27415800	E13
chr10	27415800	27416200	E23
chr10	27416200	27416400	E84
chr10	27416400	27416800	E55
chr10	27416800	27419200	E74
chr10	27419200	27419400	E77
chr10	27419400	27421800	E74
chr10	27421800	27422200	E82
chr10	27422200	27422400	E45
chr10	27422400	27422600	E74
chr10	27422600	27422800	E55
chr10	27422800	27423200	E74
chr10	27423200	27423400	E55
chr10	27423400	27423600	E74
chr10	27423600	27423800	E13
chr10	27423800	27424000	E56
chr10	27424000	27424200	E82
chr10	27424200	27424400	E7
chr10	27424400	27424800	E48
chr10	27424800	27426800	E74
chr10	27426800	27427000	E13
chr10	27427000	27427600	E82
chr10	27427600	27427800	E54
chr10	27427800	27428000	E31
chr10	27428000	27428200	E82
chr10	27428200	27428600	E48
chr10	27428600	27429000	E74
chr10	27429000	27429200	E82
chr10	27429200	27429400	E13
chr10	27429400	27429600	E82
chr10	27429600	27429800	E38
chr10	27429800	27430000	E46
chr10	27430000	27431200	E74
chr10	27431200	27431400	E25
chr10	27431400	27432200	E74
chr10	27432200	27432400	E48
chr10	27432400	27436200	E74
chr10	27436200	27436400	E72
chr10	27436400	27436800	E74
chr10	27436800	27437000	E37
chr10	27437000	27437600	E55
chr10	27437600	27437800	E54
chr10	27437800	27438000	E25
chr10	27438000	27438200	E31
chr10	27438200	27438400	E25
chr10	27438400	27438800	E44
chr10	27438800	27439400	E82
chr10	27439400	27439600	E25
chr10	27439600	27439800	E82
chr10	27439800	27440000	E35
chr10	27440000	27440200	E37
chr10	27440200	27440400	E38
chr10	27440400	27440600	E37
chr10	27440600	27440800	E35
chr10	27440800	27441000	E34
chr10	27441000	27441200	E23
chr10	27441200	27441400	E26
chr10	27441400	27441600	E24
chr10	27441600	27441800	E26
chr10	27441800	27442000	E29
chr10	27442000	27442400	E21
chr10	27442400	27443200	E19
chr10	27443200	27443400	E20
chr10	27443400	27443600	E85
chr10	27443600	27443800	E20
chr10	27443800	27444600	E19
chr10	27444600	27444800	E20
chr10	27444800	27445000	E19
chr10	27445000	27445200	E20
chr10	27445200	27445600	E19
chr10	27445600	27445800	E85
chr10	27445800	27446200	E28
chr10	27446200	27446600	E21
chr10	27446600	27446800	E24
chr10	27446800	27447000	E26
chr10	27447000	27447200	E32
chr10	27447200	27447400	E33
chr10	27447400	27447600	E25
chr10	27447600	27447800	E37
chr10	27447800	27448000	E38
chr10	27448000	27448200	E74
chr10	27448200	27448400	E48
chr10	27448400	27448600	E46
chr10	27448600	27449000	E74
chr10	27449000	27449200	E44
chr10	27449200	27449800	E82
chr10	27449800	27450000	E25
chr10	27450000	27451200	E74
chr10	27451200	27451400	E77
chr10	27451400	27451600	E74
chr10	27451600	27451800	E46
chr10	27451800	27454800	E74
chr10	27454800	27455000	E72
chr10	27455000	27455400	E74
chr10	27455400	27455600	E44
chr10	27455600	27456200	E74
chr10	27456200	27456400	E78
chr10	27456400	27461200	E74
chr10	27461200	27461400	E13
chr10	27461400	27463000	E74
chr10	27463000	27463200	E49
chr10	27463200	27463400	E71
chr10	27463400	27465200	E74
chr10	27465200	27465400	E13
chr10	27465400	27465600	E82
chr10	27465600	27465800	E74
chr10	27465800	27466000	E72
chr10	27466000	27466400	E74
chr10	27466400	27466600	E48
chr10	27466600	27467200	E74
chr10	27467200	27467600	E82
chr10	27467600	27467800	E23
chr10	27467800	27468800	E82
chr10	27468800	27469000	E49
chr10	27469000	27469200	E76
chr10	27469200	27469400	E74
chr10	27469400	27469600	E77
chr10	27469600	27471000	E74
chr10	27471000	27471200	E48
chr10	27471200	27474400	E74
chr10	27474400	27474600	E48
chr10	27474600	27474800	E72
chr10	27474800	27477400	E74
chr10	27477400	27477600	E44
chr10	27477600	27477800	E82
chr10	27477800	27478000	E25
chr10	27478000	27478200	E82
chr10	27478200	27478400	E34
chr10	27478400	27479000	E74
chr10	27479000	27479200	E49
chr10	27479200	27480000	E74
chr10	27480000	27480400	E55
chr10	27480400	27480800	E35
chr10	27480800	27481000	E16
chr10	27481000	27481200	E40
chr10	27481200	27481400	E39
chr10	27481400	27481600	E40
chr10	27481600	27481800	E38
chr10	27481800	27482000	E76
chr10	27482000	27483800	E74
chr10	27483800	27484000	E48
chr10	27484000	27484200	E74
chr10	27484200	27484400	E25
chr10	27484400	27486200	E74
chr10	27486200	27486400	E48
chr10	27486400	27486600	E72
chr10	27486600	27486800	E74
chr10	27486800	27487000	E79
chr10	27487000	27487800	E74
chr10	27487800	27488000	E81
chr10	27488000	27488400	E74
chr10	27488400	27488600	E44
chr10	27488600	27489400	E74
chr10	27489400	27489600	E46
chr10	27489600	27490000	E74
chr10	27490000	27490200	E77
chr10	27490200	27496000	E74
chr10	27496000	27496200	E45
chr10	27496200	27496800	E74
chr10	27496800	27497000	E48
chr10	27497000	27499400	E74
chr10	27499400	27499600	E79
chr10	27499600	27501000	E74
chr10	27501000	27501200	E38
chr10	27501200	27501400	E74
chr10	27501400	27501800	E55
chr10	27501800	27502000	E13
chr10	27502000	27503400	E74
chr10	27503400	27503600	E48
chr10	27503600	27506200	E74
chr10	27506200	27506400	E72
chr10	27506400	27506800	E74
chr10	27506800	27507000	E13
chr10	27507000	27507800	E74
chr10	27507800	27508000	E71
chr10	27508000	27510400	E74
chr10	27510400	27510600	E82
chr10	27510600	27511000	E6
chr10	27511000	27511400	E25
chr10	27511400	27512600	E82
chr10	27512600	27512800	E7
chr10	27512800	27513000	E13
chr10	27513000	27513200	E82
chr10	27513200	27513800	E74
chr10	27513800	27514000	E72
chr10	27514000	27516800	E74
chr10	27516800	27517000	E80
chr10	27517000	27518400	E74
chr10	27518400	27518600	E72
chr10	27518600	27519800	E74
chr10	27519800	27520000	E78
chr10	27520000	27521000	E74
chr10	27521000	27521200	E13
chr10	27521200	27521400	E38
chr10	27521400	27521600	E44
chr10	27521600	27521800	E45
chr10	27521800	27522200	E74
chr10	27522200	27522400	E72
chr10	27522400	27523600	E74
chr10	27523600	27524000	E82
chr10	27524000	27524200	E38
chr10	27524200	27524400	E31
chr10	27524400	27524600	E82
chr10	27524600	27524800	E48
chr10	27524800	27525000	E55
chr10	27525000	27525200	E37
chr10	27525200	27525600	E25
chr10	27525600	27525800	E37
chr10	27525800	27526000	E55
chr10	27526000	27526200	E38
chr10	27526200	27526400	E25
chr10	27526400	27526600	E82
chr10	27526600	27526800	E45
chr10	27526800	27527000	E48
chr10	27527000	27527200	E37
chr10	27527200	27527600	E23
chr10	27527600	27527800	E24
chr10	27527800	27528200	E30
chr10	27528200	27528400	E28
chr10	27528400	27528800	E20
chr10	27528800	27529600	E19
chr10	27529600	27530000	E20
chr10	27530000	27531000	E85
chr10	27531000	27532400	E19
chr10	27532400	27532600	E20
chr10	27532600	27533200	E85
chr10	27533200	27533400	E17
chr10	27533400	27533600	E38
chr10	27533600	27533800	E31
chr10	27533800	27534000	E38
chr10	27534000	27534200	E55
chr10	27534200	27534800	E74
chr10	27534800	27535000	E45
chr10	27535000	27535200	E72
chr10	27535200	27536200	E74
chr10	27536200	27536400	E72
chr10	27536400	27536600	E74
chr10	27536600	27536800	E48
chr10	27536800	27537000	E55
chr10	27537000	27537200	E37
chr10	27537200	27537400	E54
chr10	27537400	27537600	E37
chr10	27537600	27538000	E55
chr10	27538000	27538200	E37
chr10	27538200	27538400	E71
chr10	27538400	27538600	E46
chr10	27538600	27539200	E74
chr10	27539200	27539400	E48
chr10	27539400	27540000	E74
chr10	27540000	27540200	E37
chr10	27540200	27540400	E38
chr10	27540400	27540800	E36
chr10	27540800	27541000	E39
chr10	27541000	27541200	E41
chr10	27541200	27541400	E60
chr10	27541400	27541600	E28
chr10	27541600	27542200	E85
chr10	27542200	27542400	E28
chr10	27542400	27542600	E76
chr10	27542600	27542800	E48
chr10	27542800	27546600	E74
chr10	27546600	27546800	E37
chr10	27546800	27547200	E55
chr10	27547200	27547600	E37
chr10	27547600	27547800	E24
chr10	27547800	27548200	E30
chr10	27548200	27548400	E34
chr10	27548400	27549800	E74
chr10	27549800	27550000	E72
chr10	27550000	27551400	E74
chr10	27551400	27551600	E46
chr10	27551600	27552400	E74
chr10	27552400	27552600	E48
chr10	27552600	27554000	E74
chr10	27554000	27554200	E78
chr10	27554200	27556000	E74
chr10	27556000	27556200	E72
chr10	27556200	27556800	E74
chr10	27556800	27557000	E81
chr10	27557000	27559600	E74
chr10	27559600	27559800	E48
chr10	27559800	27561800	E74
chr10	27561800	27562000	E48
chr10	27562000	27564000	E74
chr10	27564000	27564200	E46
chr10	27564200	27565000	E74
chr10	27565000	27565200	E45
chr10	27565200	27566200	E74
chr10	27566200	27566400	E13
chr10	27566400	27574000	E74
chr10	27574000	27574400	E25
chr10	27574400	27575200	E74
chr10	27575200	27575400	E46
chr10	27575400	27576400	E74
chr10	27576400	27576600	E44
chr10	27576600	27576800	E72
chr10	27576800	27578200	E74
chr10	27578200	27578400	E71
chr10	27578400	27578600	E48
chr10	27578600	27578800	E74
chr10	27578800	27579000	E48
chr10	27579000	27579200	E13
chr10	27579200	27579800	E82
chr10	27579800	27580000	E40
chr10	27580000	27580200	E60
chr10	27580200	27580800	E85
chr10	27580800	27581000	E67
chr10	27581000	27581200	E16
chr10	27581200	27581400	E13
chr10	27581400	27581600	E38
chr10	27581600	27582000	E82
chr10	27582000	27582600	E74
chr10	27582600	27582800	E78
chr10	27582800	27583000	E72
chr10	27583000	27587600	E74
chr10	27587600	27587800	E45
chr10	27587800	27588000	E72
chr10	27588000	27591800	E74
chr10	27591800	27592000	E48
chr10	27592000	27592600	E74
chr10	27592600	27592800	E48
chr10	27592800	27594400	E74
chr10	27594400	27594600	E48
chr10	27594600	27597800	E74
chr10	27597800	27598000	E44
chr10	27598000	27598200	E72
chr10	27598200	27598400	E74
chr10	27598400	27598600	E45
chr10	27598600	27599600	E74
chr10	27599600	27599800	E25
chr10	27599800	27601800	E74
chr10	27601800	27602000	E44
chr10	27602000	27602200	E72
chr10	27602200	27602400	E74
chr10	27602400	27602600	E80
chr10	27602600	27603000	E74
chr10	27603000	27603200	E45
chr10	27603200	27603400	E74
chr10	27603400	27603600	E72
chr10	27603600	27604000	E74
chr10	27604000	27604200	E72
chr10	27604200	27605400	E74
chr10	27605400	27605800	E82
chr10	27605800	27606000	E40
chr10	27606000	27606200	E58
chr10	27606200	27606400	E84
chr10	27606400	27607600	E74
chr10	27607600	27607800	E48
chr10	27607800	27608000	E36
chr10	27608000	27608400	E42
chr10	27608400	27608600	E51
chr10	27608600	27609000	E28
chr10	27609000	27609200	E32
chr10	27609200	27609400	E35
chr10	27609400	27609600	E37
chr10	27609600	27609800	E25
chr10	27609800	27610200	E74
chr10	27610200	27610400	E80
chr10	27610400	27610600	E72
chr10	27610600	27614000	E74
chr10	27614000	27614200	E48
chr10	27614200	27615000	E74
chr10	27615000	27615200	E72
chr10	27615200	27616600	E74
chr10	27616600	27616800	E82
chr10	27616800	27617000	E6
chr10	27617000	27618600	E82
chr10	27618600	27624400	E74
chr10	27624400	27624600	E45
chr10	27624600	27624800	E38
chr10	27624800	27625000	E77
chr10	27625000	27625200	E44
chr10	27625200	27625400	E48
chr10	27625400	27625800	E74
chr10	27625800	27626000	E75
chr10	27626000	27630000	E74
chr10	27630000	27630200	E72
chr10	27630200	27631400	E74
chr10	27631400	27631600	E78
chr10	27631600	27632000	E82
chr10	27632000	27632200	E6
chr10	27632200	27632400	E7
chr10	27632400	27632800	E12
chr10	27632800	27633000	E22
chr10	27633000	27633200	E12
chr10	27633200	27633400	E22
chr10	27633400	27633600	E18
chr10	27633600	27633800	E17
chr10	27633800	27634000	E60
chr10	27634000	27634200	E51
chr10	27634200	27634600	E85
chr10	27634600	27634800	E67
chr10	27634800	27635000	E18
chr10	27635000	27635200	E14
chr10	27635200	27635400	E70
chr10	27635400	27635600	E8
chr10	27635600	27635800	E23
chr10	27635800	27636000	E16
chr10	27636000	27636200	E13
chr10	27636200	27636400	E77
chr10	27636400	27636600	E82
chr10	27636600	27637000	E74
chr10	27637000	27637400	E48
chr10	27637400	27638800	E74
chr10	27638800	27639000	E76
chr10	27639000	27639200	E34
chr10	27639200	27639400	E48
chr10	27639400	27641000	E74
chr10	27641000	27641200	E48
chr10	27641200	27641400	E38
chr10	27641400	27641800	E82
chr10	27641800	27642000	E44
chr10	27642000	27642200	E7
chr10	27642200	27642800	E82
chr10	27642800	27643000	E42
chr10	27643000	27643200	E43
chr10	27643200	27643400	E67
chr10	27643400	27643800	E85
chr10	27643800	27644000	E60
chr10	27644000	27644200	E59
chr10	27644200	27644400	E35
chr10	27644400	27644600	E59
chr10	27644600	27644800	E44
chr10	27644800	27645000	E36
chr10	27645000	27645200	E38
chr10	27645200	27645400	E55
chr10	27645400	27645600	E34
chr10	27645600	27645800	E38
chr10	27645800	27646800	E74
chr10	27646800	27647000	E45
chr10	27647000	27647200	E48
chr10	27647200	27648600	E74
chr10	27648600	27648800	E72
chr10	27648800	27649200	E74
chr10	27649200	27649600	E25
chr10	27649600	27649800	E23
chr10	27649800	27650200	E82
chr10	27650200	27650600	E13
chr10	27650600	27651000	E82
chr10	27651000	27651800	E74
chr10	27651800	27652000	E44
chr10	27652000	27652600	E74
chr10	27652600	27652800	E46
chr10	27652800	27653000	E74
chr10	27653000	27653600	E82
chr10	27653600	27653800	E7
chr10	27653800	27654200	E82
chr10	27654200	27654600	E38
chr10	27654600	27654800	E7
chr10	27654800	27655000	E82
chr10	27655000	27655600	E13
chr10	27655600	27655800	E57
chr10	27655800	27656000	E32
chr10	27656000	27656200	E22
chr10	27656200	27656400	E16
chr10	27656400	27656600	E42
chr10	27656600	27656800	E37
chr10	27656800	27657000	E48
chr10	27657000	27658600	E74
chr10	27658600	27658800	E46
chr10	27658800	27659000	E45
chr10	27659000	27659200	E74
chr10	27659200	27659400	E79
chr10	27659400	27660600	E74
chr10	27660600	27660800	E48
chr10	27660800	27662400	E74
chr10	27662400	27662600	E72
chr10	27662600	27664000	E74
chr10	27664000	27664200	E44
chr10	27664200	27665200	E74
chr10	27665200	27665400	E48
chr10	27665400	27666400	E74
chr10	27666400	27666600	E48
chr10	27666600	27666800	E46
chr10	27666800	27667600	E74
chr10	27667600	27667800	E45
chr10	27667800	27668000	E74
chr10	27668000	27668400	E44
chr10	27668400	27668600	E6
chr10	27668600	27668800	E50
chr10	27668800	27669000	E5
chr10	27669000	27669200	E7
chr10	27669200	27669600	E82
chr10	27669600	27669800	E6
chr10	27669800	27672000	E74
chr10	27672000	27672200	E45
chr10	27672200	27672400	E38
chr10	27672400	27672800	E74
chr10	27672800	27673000	E72
chr10	27673000	27673200	E74
chr10	27673200	27673400	E72
chr10	27673400	27679800	E74
chr10	27679800	27680200	E48
chr10	27680200	27681000	E74
chr10	27681000	27681200	E72
chr10	27681200	27683200	E74
chr10	27683200	27683400	E71
chr10	27683400	27683600	E72
chr10	27683600	27687000	E74
chr10	27687000	27687400	E72
chr10	27687400	27689200	E74
chr10	27689200	27689400	E46
chr10	27689400	27691200	E74
chr10	27691200	27691400	E25
chr10	27691400	27692000	E74
chr10	27692000	27692200	E79
chr10	27692200	27693600	E74
chr10	27693600	27693800	E72
chr10	27693800	27695400	E74
chr10	27695400	27695600	E46
chr10	27695600	27698400	E74
chr10	27698400	27698600	E81
chr10	27698600	27700400	E74
chr10	27700400	27700600	E48
chr10	27700600	27701800	E74
chr10	27701800	27702000	E46
chr10	27702000	27702800	E74
chr10	27702800	27703000	E72
chr10	27703000	27705600	E74
chr10	27705600	27705800	E72
chr10	27705800	27706000	E77
chr10	27706000	27706600	E74
chr10	27706600	27706800	E45
chr10	27706800	27707000	E74
chr10	27707000	27707200	E46
chr10	27707200	27707400	E74
chr10	27707400	27707600	E72
chr10	27707600	27708600	E74
chr10	27708600	27708800	E72
chr10	27708800	27710200	E74
chr10	27710200	27710400	E72
chr10	27710400	27710800	E74
chr10	27710800	27711000	E72
chr10	27711000	27713200	E74
chr10	27713200	27713400	E72
chr10	27713400	27717400	E74
chr10	27717400	27717600	E72
chr10	27717600	27719600	E74
chr10	27719600	27719800	E72
chr10	27719800	27722000	E74
chr10	27722000	27722200	E25
chr10	27722200	27723400	E82
chr10	27723400	27723600	E13
chr10	27723600	27728200	E74
chr10	27728200	27728400	E46
chr10	27728400	27729200	E74
chr10	27729200	27729400	E84
chr10	27729400	27729800	E74
chr10	27729800	27730000	E46
chr10	27730000	27730600	E74
chr10	27730600	27730800	E72
chr10	27730800	27731400	E74
chr10	27731400	27731600	E46
chr10	27731600	27733800	E74
chr10	27733800	27734000	E48
chr10	27734000	27734200	E72
chr10	27734200	27735000	E74
chr10	27735000	27735400	E25
chr10	27735400	27741800	E74
chr10	27741800	27742000	E48
chr10	27742000	27743000	E74
chr10	27743000	27743400	E82
chr10	27743400	27743600	E13
chr10	27743600	27744400	E74
chr10	27744400	27744800	E72
chr10	27744800	27746400	E74
chr10	27746400	27746600	E72
chr10	27746600	27751400	E74
chr10	27751400	27751600	E48
chr10	27751600	27751800	E36
chr10	27751800	27752000	E55
chr10	27752000	27752400	E74
chr10	27752400	27752600	E72
chr10	27752600	27754200	E74
chr10	27754200	27754600	E48
chr10	27754600	27755000	E74
chr10	27755000	27755200	E72
chr10	27755200	27758000	E74
chr10	27758000	27758200	E48
chr10	27758200	27759200	E74
chr10	27759200	27759400	E72
chr10	27759400	27764000	E74
chr10	27764000	27764200	E46
chr10	27764200	27765400	E74
chr10	27765400	27765600	E46
chr10	27765600	27768200	E74
chr10	27768200	27768400	E78
chr10	27768400	27768600	E48
chr10	27768600	27768800	E74
chr10	27768800	27769000	E48
chr10	27769000	27770200	E74
chr10	27770200	27770400	E72
chr10	27770400	27772800	E74
chr10	27772800	27773000	E45
chr10	27773000	27778400	E74
chr10	27778400	27778600	E46
chr10	27778600	27783200	E74
chr10	27783200	27783400	E45
chr10	27783400	27783600	E48
chr10	27783600	27783800	E35
chr10	27783800	27784000	E34
chr10	27784000	27784200	E48
chr10	27784200	27784400	E34
chr10	27784400	27784600	E36
chr10	27784600	27784800	E48
chr10	27784800	27785000	E55
chr10	27785000	27785200	E36
chr10	27785200	27785400	E37
chr10	27785400	27790000	E74
chr10	27790000	27790200	E77
chr10	27790200	27791200	E74
chr10	27791200	27791400	E76
chr10	27791400	27791600	E82
chr10	27791600	27791800	E13
chr10	27791800	27792000	E82
chr10	27792000	27792200	E25
chr10	27792200	27792400	E82
chr10	27792400	27792600	E34
chr10	27792600	27793000	E85
chr10	27793000	27793200	E28
chr10	27793200	27793400	E20
chr10	27793400	27794000	E19
chr10	27794000	27794200	E20
chr10	27794200	27794400	E24
chr10	27794400	27794600	E26
chr10	27794600	27794800	E29
chr10	27794800	27795000	E27
chr10	27795000	27795200	E25
chr10	27795200	27795600	E82
chr10	27795600	27795800	E31
chr10	27795800	27796000	E33
chr10	27796000	27796200	E27
chr10	27796200	27796400	E30
chr10	27796400	27797000	E54
chr10	27797000	27797200	E55
chr10	27797200	27797400	E48
chr10	27797400	27797600	E74
chr10	27797600	27798400	E82
chr10	27798400	27798600	E23
chr10	27798600	27798800	E77
chr10	27798800	27799400	E74
chr10	27799400	27799800	E82
chr10	27799800	27800000	E13
chr10	27800000	27801400	E82
chr10	27801400	27802000	E74
chr10	27802000	27802400	E71
chr10	27802400	27802600	E74
chr10	27802600	27802800	E71
chr10	27802800	27804000	E74
chr10	27804000	27804200	E77
chr10	27804200	27804400	E25
chr10	27804400	27805400	E82
chr10	27805400	27805600	E36
chr10	27805600	27806800	E82
chr10	27806800	27807200	E7
chr10	27807200	27808600	E82
chr10	27808600	27809000	E25
chr10	27809000	27809200	E82
chr10	27809200	27809400	E13
chr10	27809400	27810400	E74
chr10	27810400	27810600	E76
chr10	27810600	27810800	E72
chr10	27810800	27811600	E74
chr10	27811600	27811800	E84
chr10	27811800	27812000	E13
chr10	27812000	27812200	E48
chr10	27812200	27812400	E55
chr10	27812400	27812600	E48
chr10	27812600	27812800	E55
chr10	27812800	27813000	E48
chr10	27813000	27813200	E74
chr10	27813200	27813400	E48
chr10	27813400	27813600	E74
chr10	27813600	27814000	E48
chr10	27814000	27814400	E74
chr10	27814400	27814600	E55
chr10	27814600	27815000	E25
chr10	27815000	27816400	E82
chr10	27816400	27816600	E77
chr10	27816600	27816800	E25
chr10	27816800	27817000	E82
chr10	27817000	27817200	E48
chr10	27817200	27817400	E38
chr10	27817400	27817600	E82
chr10	27817600	27817800	E25
chr10	27817800	27818400	E82
chr10	27818400	27818600	E56
chr10	27818600	27819000	E16
chr10	27819000	27820000	E82
chr10	27820000	27820200	E13
chr10	27820200	27820600	E82
chr10	27820600	27821400	E74
chr10	27821400	27821600	E82
chr10	27821600	27821800	E25
chr10	27821800	27823600	E74
chr10	27823600	27823800	E77
chr10	27823800	27824200	E82
chr10	27824200	27824400	E25
chr10	27824400	27824600	E74
chr10	27824600	27824800	E46
chr10	27824800	27826200	E74
chr10	27826200	27826400	E72
chr10	27826400	27832200	E74
chr10	27832200	27832400	E13
chr10	27832400	27832600	E38
chr10	27832600	27833000	E54
chr10	27833000	27834400	E74
chr10	27834400	27834600	E48
chr10	27834600	27835400	E74
chr10	27835400	27836000	E72
chr10	27836000	27836600	E74
chr10	27836600	27836800	E48
chr10	27836800	27837000	E76
chr10	27837000	27839600	E74
chr10	27839600	27839800	E82
chr10	27839800	27840000	E13
chr10	27840000	27840400	E82
chr10	27840400	27840600	E45
chr10	27840600	27843600	E74
chr10	27843600	27843800	E72
chr10	27843800	27845000	E74
chr10	27845000	27845200	E46
chr10	27845200	27845800	E74
chr10	27845800	27846000	E48
chr10	27846000	27847200	E74
chr10	27847200	27847400	E25
chr10	27847400	27847600	E82
chr10	27847600	27847800	E13
chr10	27847800	27848600	E74
chr10	27848600	27848800	E72
chr10	27848800	27850000	E74
chr10	27850000	27850200	E48
chr10	27850200	27852200	E74
chr10	27852200	27853600	E82
chr10	27853600	27854000	E83
chr10	27854000	27854200	E49
chr10	27854200	27856000	E74
chr10	27856000	27856200	E71
chr10	27856200	27857000	E74
chr10	27857000	27857200	E48
chr10	27857200	27857600	E74
chr10	27857600	27857800	E77
chr10	27857800	27864000	E74
chr10	27864000	27864200	E46
chr10	27864200	27874000	E73
chr10	27874000	27874200	E47
chr10	27874200	27876400	E73
chr10	27876400	27876600	E72
chr10	27876600	27877200	E74
chr10	27877200	27877400	E80
chr10	27877400	27878000	E74
chr10	27878000	27878200	E48
chr10	27878200	27878400	E76
chr10	27878400	27882400	E74
chr10	27882400	27882600	E48
chr10	27882600	27882800	E55
chr10	27882800	27883000	E74
chr10	27883000	27883200	E72
chr10	27883200	27888800	E74
chr10	27888800	27889000	E48
chr10	27889000	27891000	E74
chr10	27891000	27891200	E71
chr10	27891200	27894400	E74
chr10	27894400	27894600	E46
chr10	27894600	27896600	E74
chr10	27896600	27896800	E72
chr10	27896800	27898000	E74
chr10	27898000	27898200	E72
chr10	27898200	27898400	E48
chr10	27898400	27902200	E74
chr10	27902200	27902400	E48
chr10	27902400	27904600	E74
chr10	27904600	27904800	E76
chr10	27904800	27905600	E74
chr10	27905600	27905800	E72
chr10	27905800	27907400	E74
chr10	27907400	27907600	E72
chr10	27907600	27908800	E74
chr10	27908800	27909000	E72
chr10	27909000	27911600	E74
chr10	27911600	27911800	E46
chr10	27911800	27912600	E74
chr10	27912600	27912800	E72
chr10	27912800	27914600	E74
chr10	27914600	27914800	E46
chr10	27914800	27926600	E73
chr10	27926600	27926800	E50
chr10	27926800	27927000	E6
chr10	27927000	27927400	E82
chr10	27927400	27933000	E74
chr10	27933000	27933200	E44
chr10	27933200	27933600	E82
chr10	27933600	27933800	E44
chr10	27933800	27934000	E72
chr10	27934000	27934400	E74
chr10	27934400	27934600	E72
chr10	27934600	27936600	E74
chr10	27936600	27936800	E72
chr10	27936800	27939400	E74
chr10	27939400	27939600	E80
chr10	27939600	27939800	E48
chr10	27939800	27943600	E74
chr10	27943600	27944000	E48
chr10	27944000	27944200	E75
chr10	27944200	27945400	E74
chr10	27945400	27945600	E45
chr10	27945600	27945800	E74
chr10	27945800	27946000	E78
chr10	27946000	27947600	E74
chr10	27947600	27947800	E48
chr10	27947800	27949600	E74
chr10	27949600	27949800	E48
chr10	27949800	27951200	E74
chr10	27951200	27951600	E72
chr10	27951600	27951800	E74
chr10	27951800	27952000	E48
chr10	27952000	27953200	E74
chr10	27953200	27953400	E80
chr10	27953400	27956800	E74
chr10	27956800	27957000	E72
chr10	27957000	27957600	E74
chr10	27957600	27957800	E48
chr10	27957800	27958000	E82
chr10	27958000	27958200	E13
chr10	27958200	27958800	E74
chr10	27958800	27959000	E72
chr10	27959000	27960000	E74
chr10	27960000	27960200	E72
chr10	27960200	27960400	E73
chr10	27960400	27960600	E47
chr10	27960600	27974800	E73
chr10	27974800	27975000	E47
chr10	27975000	27976800	E73
chr10	27976800	27977000	E46
chr10	27977000	27977200	E74
chr10	27977200	27977400	E72
chr10	27977400	27977600	E74
chr10	27977600	27977800	E46
chr10	27977800	27978000	E74
chr10	27978000	27978200	E72
chr10	27978200	27981400	E74
chr10	27981400	27981600	E72
chr10	27981600	27981800	E46
chr10	27981800	27982800	E74
chr10	27982800	27983000	E76
chr10	27983000	27983200	E48
chr10	27983200	27983800	E74
chr10	27983800	27984000	E72
chr10	27984000	27995000	E73
chr10	27995000	27995200	E81
chr10	27995200	27995600	E74
chr10	27995600	27995800	E72
chr10	27995800	27998400	E74
chr10	27998400	27998600	E46
chr10	27998600	28000600	E74
chr10	28000600	28001000	E72
chr10	28001000	28001200	E45
chr10	28001200	28001800	E74
chr10	28001800	28002000	E72
chr10	28002000	28002800	E74
chr10	28002800	28003000	E72
chr10	28003000	28004400	E73
chr10	28004400	28004600	E47
chr10	28004600	28012200	E73
chr10	28012200	28012600	E72
chr10	28012600	28013000	E74
chr10	28013000	28013200	E76
chr10	28013200	28013600	E74
chr10	28013600	28013800	E46
chr10	28013800	28014200	E74
chr10	28014200	28014400	E71
chr10	28014400	28017400	E74
chr10	28017400	28017600	E75
chr10	28017600	28019800	E73
chr10	28019800	28020000	E47
chr10	28020000	28029600	E73
chr10	28029600	28030200	E45
chr10	28030200	28030400	E38
chr10	28030400	28030600	E44
chr10	28030600	28030800	E36
chr10	28030800	28031400	E35
chr10	28031400	28031600	E59
chr10	28031600	28031800	E61
chr10	28031800	28032000	E62
chr10	28032000	28032600	E34
chr10	28032600	28032800	E44
chr10	28032800	28033000	E77
chr10	28033000	28033200	E76
chr10	28033200	28033400	E34
chr10	28033400	28033600	E36
chr10	28033600	28033800	E7
chr10	28033800	28034000	E44
chr10	28034000	28034400	E45
chr10	28034400	28034800	E74
chr10	28034800	28035000	E38
chr10	28035000	28035200	E45
chr10	28035200	28035400	E46
chr10	28035400	28039600	E74
chr10	28039600	28039800	E79
chr10	28039800	28040000	E49
chr10	28040000	28043800	E74
chr10	28043800	28044000	E46
chr10	28044000	28044200	E81
chr10	28044200	28047200	E73
chr10	28047200	28047400	E47
chr10	28047400	28051400	E73
chr10	28051400	28051600	E72
chr10	28051600	28052600	E74
chr10	28052600	28053000	E72
chr10	28053000	28053800	E74
chr10	28053800	28054000	E78
chr10	28054000	28056400	E74
chr10	28056400	28056600	E45
chr10	28056600	28060000	E74
chr10	28060000	28060400	E44
chr10	28060400	28062600	E74
chr10	28062600	28062800	E71
chr10	28062800	28067000	E74
chr10	28067000	28067200	E46
chr10	28067200	28068400	E74
chr10	28068400	28068600	E72
chr10	28068600	28068800	E74
chr10	28068800	28069000	E72
chr10	28069000	28070600	E74
chr10	28070600	28070800	E72
chr10	28070800	28071000	E71
chr10	28071000	28071400	E74
chr10	28071400	28071600	E49
chr10	28071600	28071800	E72
chr10	28071800	28072200	E74
chr10	28072200	28072400	E72
chr10	28072400	28074400	E74
chr10	28074400	28074600	E78
chr10	28074600	28080400	E73
chr10	28080400	28080800	E47
chr10	28080800	28090200	E73
chr10	28090200	28090400	E47
chr10	28090400	28091800	E73
chr10	28091800	28092000	E47
chr10	28092000	28104000	E73
chr10	28104000	28104200	E46
chr10	28104200	28105200	E74
chr10	28105200	28105400	E73
chr10	28105400	28108600	E74
chr10	28108600	28108800	E73
chr10	28108800	28112000	E74
chr10	28112000	28112200	E72
chr10	28112200	28115600	E74
chr10	28115600	28115800	E72
chr10	28115800	28118000	E74
chr10	28118000	28118200	E79
chr10	28118200	28119800	E74
chr10	28119800	28120000	E46
chr10	28120000	28121200	E74
chr10	28121200	28121400	E45
chr10	28121400	28122200	E74
chr10	28122200	28122400	E72
chr10	28122400	28123600	E74
chr10	28123600	28123800	E46
chr10	28123800	28129400	E74
chr10	28129400	28129600	E13
chr10	28129600	28131600	E74
chr10	28131600	28131800	E48
chr10	28131800	28132600	E74
chr10	28132600	28132800	E72
chr10	28132800	28133400	E74
chr10	28133400	28133600	E45
chr10	28133600	28133800	E72
chr10	28133800	28138800	E73
chr10	28138800	28139000	E47
chr10	28139000	28144400	E73
chr10	28144400	28144600	E75
chr10	28144600	28145400	E74
chr10	28145400	28145600	E72
chr10	28145600	28145800	E74
chr10	28145800	28146000	E44
chr10	28146000	28146200	E74
chr10	28146200	28146400	E46
chr10	28146400	28151000	E74
chr10	28151000	28151200	E48
chr10	28151200	28151400	E74
chr10	28151400	28151600	E48
chr10	28151600	28154000	E74
chr10	28154000	28154200	E49
chr10	28154200	28155600	E74
chr10	28155600	28155800	E72
chr10	28155800	28158200	E74
chr10	28158200	28158400	E72
chr10	28158400	28158600	E34
chr10	28158600	28159200	E74
chr10	28159200	28159400	E46
chr10	28159400	28159600	E48
chr10	28159600	28161600	E74
chr10	28161600	28161800	E72
chr10	28161800	28167400	E74
chr10	28167400	28167600	E72
chr10	28167600	28167800	E74
chr10	28167800	28168000	E71
chr10	28168000	28170600	E74
chr10	28170600	28170800	E72
chr10	28170800	28172600	E74
chr10	28172600	28172800	E81
chr10	28172800	28173600	E74
chr10	28173600	28173800	E72
chr10	28173800	28174000	E45
chr10	28174000	28174200	E80
chr10	28174200	28175000	E74
chr10	28175000	28175200	E72
chr10	28175200	28177800	E74
chr10	28177800	28178000	E13
chr10	28178000	28181400	E74
chr10	28181400	28181600	E48
chr10	28181600	28182200	E74
chr10	28182200	28182600	E48
chr10	28182600	28185000	E74
chr10	28185000	28185200	E80
chr10	28185200	28188400	E74
chr10	28188400	28188600	E72
chr10	28188600	28188800	E71
chr10	28188800	28189000	E72
chr10	28189000	28192200	E74
chr10	28192200	28192400	E45
chr10	28192400	28195800	E74
chr10	28195800	28196200	E46
chr10	28196200	28198600	E74
chr10	28198600	28198800	E48
chr10	28198800	28200400	E74
chr10	28200400	28200600	E45
chr10	28200600	28205800	E74
chr10	28205800	28206000	E13
chr10	28206000	28209000	E74
chr10	28209000	28209200	E75
chr10	28209200	28215600	E73
chr10	28215600	28215800	E47
chr10	28215800	28225800	E73
chr10	28225800	28226000	E47
chr10	28226000	28227400	E73
chr10	28227400	28227600	E72
chr10	28227600	28228600	E74
chr10	28228600	28228800	E45
chr10	28228800	28229800	E74
chr10	28229800	28230000	E46
chr10	28230000	28230200	E72
chr10	28230200	28232600	E74
chr10	28232600	28232800	E55
chr10	28232800	28233000	E48
chr10	28233000	28235000	E74
chr10	28235000	28235200	E46
chr10	28235200	28236400	E74
chr10	28236400	28236600	E71
chr10	28236600	28238400	E74
chr10	28238400	28238600	E71
chr10	28238600	28239800	E74
chr10	28239800	28243200	E73
chr10	28243200	28244200	E74
chr10	28244200	28244400	E72
chr10	28244400	28246600	E74
chr10	28246600	28246800	E82
chr10	28246800	28247000	E16
chr10	28247000	28247200	E40
chr10	28247200	28247400	E68
chr10	28247400	28247600	E22
chr10	28247600	28247800	E17
chr10	28247800	28248000	E61
chr10	28248000	28248200	E37
chr10	28248200	28250800	E74
chr10	28250800	28251000	E71
chr10	28251000	28251200	E45
chr10	28251200	28252000	E74
chr10	28252000	28252200	E72
chr10	28252200	28253800	E74
chr10	28253800	28254000	E48
chr10	28254000	28254200	E71
chr10	28254200	28255600	E74
chr10	28255600	28255800	E72
chr10	28255800	28259200	E74
chr10	28259200	28259400	E46
chr10	28259400	28259600	E48
chr10	28259600	28261200	E74
chr10	28261200	28261400	E13
chr10	28261400	28262000	E74
chr10	28262000	28262200	E72
chr10	28262200	28262600	E74
chr10	28262600	28262800	E48
chr10	28262800	28264200	E74
chr10	28264200	28264400	E72
chr10	28264400	28266400	E74
chr10	28266400	28266800	E46
chr10	28266800	28267600	E74
chr10	28267600	28267800	E71
chr10	28267800	28269600	E74
chr10	28269600	28270000	E72
chr10	28270000	28270400	E74
chr10	28270400	28270600	E72
chr10	28270600	28272200	E74
chr10	28272200	28272400	E46
chr10	28272400	28276200	E74
chr10	28276200	28276400	E72
chr10	28276400	28277400	E74
chr10	28277400	28277600	E75
chr10	28277600	28277800	E74
chr10	28277800	28278000	E72
chr10	28278000	28280400	E74
chr10	28280400	28280600	E72
chr10	28280600	28284600	E74
chr10	28284600	28284800	E72
chr10	28284800	28285600	E74
chr10	28285600	28285800	E78
chr10	28285800	28286400	E74
chr10	28286400	28286600	E48
chr10	28286600	28287000	E74
chr10	28287000	28287200	E76
chr10	28287200	28287400	E45
chr10	28287400	28287600	E38
chr10	28287600	28287800	E36
chr10	28287800	28288000	E34
chr10	28288000	28288200	E44
chr10	28288200	28288800	E74
chr10	28288800	28289000	E78
chr10	28289000	28291400	E74
chr10	28291400	28291600	E47
chr10	28291600	28297200	E73
chr10	28297200	28297400	E72
chr10	28297400	28300600	E74
chr10	28300600	28300800	E45
chr10	28300800	28304200	E74
chr10	28304200	28304400	E71
chr10	28304400	28307400	E74
chr10	28307400	28307600	E81
chr10	28307600	28308600	E74
chr10	28308600	28308800	E46
chr10	28308800	28311400	E74
chr10	28311400	28311600	E48
chr10	28311600	28312000	E74
chr10	28312000	28312200	E48
chr10	28312200	28314000	E74
chr10	28314000	28314200	E72
chr10	28314200	28314600	E74
chr10	28314600	28314800	E34
chr10	28314800	28315600	E74
chr10	28315600	28315800	E45
chr10	28315800	28316800	E74
chr10	28316800	28317000	E48
chr10	28317000	28317600	E82
chr10	28317600	28317800	E25
chr10	28317800	28318200	E82
chr10	28318200	28318600	E74
chr10	28318600	28319000	E82
chr10	28319000	28319200	E48
chr10	28319200	28320600	E74
chr10	28320600	28320800	E72
chr10	28320800	28326400	E74
chr10	28326400	28326600	E78
chr10	28326600	28330800	E74
chr10	28330800	28331000	E46
chr10	28331000	28334800	E74
chr10	28334800	28335000	E48
chr10	28335000	28336400	E74
chr10	28336400	28336600	E71
chr10	28336600	28337600	E74
chr10	28337600	28337800	E72
chr10	28337800	28338000	E74
chr10	28338000	28338200	E46
chr10	28338200	28343000	E74
chr10	28343000	28343400	E72
chr10	28343400	28344800	E74
chr10	28344800	28345000	E72
chr10	28345000	28346600	E74
chr10	28346600	28346800	E46
chr10	28346800	28352000	E74
chr10	28352000	28352200	E72
chr10	28352200	28352600	E74
chr10	28352600	28352800	E78
chr10	28352800	28353000	E46
chr10	28353000	28356200	E74
chr10	28356200	28366400	E73
chr10	28366400	28366600	E71
chr10	28366600	28369000	E74
chr10	28369000	28369200	E72
chr10	28369200	28374200	E74
chr10	28374200	28374400	E72
chr10	28374400	28376800	E74
chr10	28376800	28377000	E78
chr10	28377000	28377200	E74
chr10	28377200	28377400	E46
chr10	28377400	28378200	E74
chr10	28378200	28378400	E45
chr10	28378400	28378600	E72
chr10	28378600	28380600	E74
chr10	28380600	28380800	E48
chr10	28380800	28381400	E74
chr10	28381400	28381600	E72
chr10	28381600	28382600	E74
chr10	28382600	28382800	E46
chr10	28382800	28384800	E74
chr10	28384800	28385000	E48
chr10	28385000	28385600	E74
chr10	28385600	28385800	E79
chr10	28385800	28386000	E72
chr10	28386000	28394800	E74
chr10	28394800	28395000	E45
chr10	28395000	28395200	E72
chr10	28395200	28398800	E74
chr10	28398800	28399000	E75
chr10	28399000	28400000	E74
chr10	28400000	28400200	E46
chr10	28400200	28402200	E74
chr10	28402200	28402400	E46
chr10	28402400	28405600	E74
chr10	28405600	28405800	E13
chr10	28405800	28408000	E74
chr10	28408000	28408200	E25
chr10	28408200	28408400	E13
chr10	28408400	28408600	E25
chr10	28408600	28408800	E23
chr10	28408800	28409000	E25
chr10	28409000	28409200	E13
chr10	28409200	28409600	E82
chr10	28409600	28409800	E13
chr10	28409800	28414000	E74
chr10	28414000	28414200	E48
chr10	28414200	28415200	E74
chr10	28415200	28415400	E78
chr10	28415400	28417600	E74
chr10	28417600	28421200	E73
chr10	28421200	28421400	E47
chr10	28421400	28431000	E73
chr10	28431000	28431200	E47
chr10	28431200	28431400	E74
chr10	28431400	28431600	E72
chr10	28431600	28432000	E74
chr10	28432000	28432200	E72
chr10	28432200	28434600	E74
chr10	28434600	28434800	E25
chr10	28434800	28436800	E74
chr10	28436800	28437000	E46
chr10	28437000	28438400	E74
chr10	28438400	28438600	E72
chr10	28438600	28443600	E74
chr10	28443600	28443800	E48
chr10	28443800	28444000	E25
chr10	28444000	28444200	E75
chr10	28444200	28448200	E74
chr10	28448200	28448400	E48
chr10	28448400	28449600	E74
chr10	28449600	28449800	E76
chr10	28449800	28450400	E74
chr10	28450400	28450600	E45
chr10	28450600	28450800	E74
chr10	28450800	28451000	E72
chr10	28451000	28451200	E45
chr10	28451200	28455200	E74
chr10	28455200	28455400	E48
chr10	28455400	28455800	E74
chr10	28455800	28456000	E13
chr10	28456000	28456400	E82
chr10	28456400	28456600	E44
chr10	28456600	28456800	E45
chr10	28456800	28457000	E82
chr10	28457000	28457200	E5
chr10	28457200	28457400	E7
chr10	28457400	28457600	E50
chr10	28457600	28457800	E8
chr10	28457800	28458400	E10
chr10	28458400	28458600	E3
chr10	28458600	28458800	E8
chr10	28458800	28459000	E11
chr10	28459000	28459200	E3
chr10	28459200	28459400	E9
chr10	28459400	28459600	E6
chr10	28459600	28459800	E82
chr10	28459800	28460000	E13
chr10	28460000	28460200	E82
chr10	28460200	28460400	E7
chr10	28460400	28460600	E6
chr10	28460600	28460800	E82
chr10	28460800	28461000	E13
chr10	28461000	28462200	E82
chr10	28462200	28462600	E7
chr10	28462600	28462800	E82
chr10	28462800	28463000	E7
chr10	28463000	28463200	E82
chr10	28463200	28463400	E6
chr10	28463400	28464200	E82
chr10	28464200	28464400	E8
chr10	28464400	28464600	E12
chr10	28464600	28464800	E3
chr10	28464800	28465000	E4
chr10	28465000	28465200	E50
chr10	28465200	28465800	E41
chr10	28465800	28466200	E50
chr10	28466200	28466400	E7
chr10	28466400	28466600	E82
chr10	28466600	28466800	E7
chr10	28466800	28467000	E9
chr10	28467000	28467800	E2
chr10	28467800	28468000	E3
chr10	28468000	28468400	E13
chr10	28468400	28468600	E82
chr10	28468600	28468800	E7
chr10	28468800	28469000	E25
chr10	28469000	28469600	E74
chr10	28469600	28469800	E46
chr10	28469800	28470000	E49
chr10	28470000	28473800	E74
chr10	28473800	28474200	E72
chr10	28474200	28475200	E74
chr10	28475200	28475600	E55
chr10	28475600	28476400	E74
chr10	28476400	28476600	E72
chr10	28476600	28477600	E74
chr10	28477600	28477800	E75
chr10	28477800	28483200	E74
chr10	28483200	28483400	E72
chr10	28483400	28485000	E74
chr10	28485000	28485200	E72
chr10	28485200	28485800	E74
chr10	28485800	28486000	E72
chr10	28486000	28488600	E74
chr10	28488600	28488800	E48
chr10	28488800	28489800	E74
chr10	28489800	28490000	E45
chr10	28490000	28490200	E46
chr10	28490200	28501000	E73
chr10	28501000	28501200	E46
chr10	28501200	28502600	E74
chr10	28502600	28502800	E79
chr10	28502800	28503400	E74
chr10	28503400	28503600	E71
chr10	28503600	28507200	E73
chr10	28507200	28507400	E47
chr10	28507400	28511400	E73
chr10	28511400	28511600	E72
chr10	28511600	28514800	E74
chr10	28514800	28515000	E46
chr10	28515000	28515800	E74
chr10	28515800	28516000	E80
chr10	28516000	28517600	E74
chr10	28517600	28517800	E78
chr10	28517800	28518000	E13
chr10	28518000	28520400	E74
chr10	28520400	28520600	E79
chr10	28520600	28520800	E46
chr10	28520800	28521000	E74
chr10	28521000	28521200	E46
chr10	28521200	28522600	E74
chr10	28522600	28522800	E72
chr10	28522800	28530200	E73
chr10	28530200	28530400	E72
chr10	28530400	28530600	E74
chr10	28530600	28530800	E25
chr10	28530800	28531000	E82
chr10	28531000	28531200	E25
chr10	28531200	28531400	E48
chr10	28531400	28532200	E74
chr10	28532200	28532400	E48
chr10	28532400	28533800	E74
chr10	28533800	28534000	E44
chr10	28534000	28538600	E74
chr10	28538600	28538800	E48
chr10	28538800	28539400	E74
chr10	28539400	28539800	E82
chr10	28539800	28540000	E25
chr10	28540000	28542600	E74
chr10	28542600	28542800	E48
chr10	28542800	28544200	E74
chr10	28544200	28544400	E44
chr10	28544400	28544600	E74
chr10	28544600	28544800	E77
chr10	28544800	28545800	E74
chr10	28545800	28546000	E72
chr10	28546000	28547000	E74
chr10	28547000	28547200	E48
chr10	28547200	28548400	E74
chr10	28548400	28548600	E76
chr10	28548600	28548800	E74
chr10	28548800	28549000	E48
chr10	28549000	28549200	E55
chr10	28549200	28549400	E37
chr10	28549400	28549600	E34
chr10	28549600	28549800	E55
chr10	28549800	28550000	E37
chr10	28550000	28550600	E34
chr10	28550600	28551000	E35
chr10	28551000	28551200	E55
chr10	28551200	28551800	E74
chr10	28551800	28552000	E48
chr10	28552000	28552200	E74
chr10	28552200	28552400	E72
chr10	28552400	28555600	E74
chr10	28555600	28555800	E46
chr10	28555800	28556400	E74
chr10	28556400	28556600	E48
chr10	28556600	28559400	E74
chr10	28559400	28559600	E72
chr10	28559600	28560800	E74
chr10	28560800	28561000	E46
chr10	28561000	28562200	E74
chr10	28562200	28562400	E45
chr10	28562400	28563600	E74
chr10	28563600	28563800	E13
chr10	28563800	28565200	E74
chr10	28565200	28565400	E72
chr10	28565400	28565600	E80
chr10	28565600	28568800	E74
chr10	28568800	28569000	E48
chr10	28569000	28572600	E74
chr10	28572600	28572800	E72
chr10	28572800	28578000	E74
chr10	28578000	28578200	E72
chr10	28578200	28578600	E74
chr10	28578600	28578800	E49
chr10	28578800	28580400	E74
chr10	28580400	28580600	E34
chr10	28580600	28581400	E74
chr10	28581400	28581600	E48
chr10	28581600	28584200	E74
chr10	28584200	28584400	E45
chr10	28584400	28584600	E74
chr10	28584600	28584800	E72
chr10	28584800	28587400	E74
chr10	28587400	28587600	E48
chr10	28587600	28587800	E55
chr10	28587800	28588000	E36
chr10	28588000	28588200	E55
chr10	28588200	28588400	E35
chr10	28588400	28588600	E54
chr10	28588600	28588800	E37
chr10	28588800	28589200	E55
chr10	28589200	28589400	E77
chr10	28589400	28589600	E74
chr10	28589600	28589800	E46
chr10	28589800	28590600	E74
chr10	28590600	28590800	E45
chr10	28590800	28591000	E46
chr10	28591000	28591200	E82
chr10	28591200	28591400	E30
chr10	28591400	28591600	E24
chr10	28591600	28591800	E29
chr10	28591800	28592000	E26
chr10	28592000	28592200	E24
chr10	28592200	28592400	E26
chr10	28592400	28592600	E24
chr10	28592600	28592800	E31
chr10	28592800	28593000	E25
chr10	28593000	28593200	E54
chr10	28593200	28593400	E36
chr10	28593400	28594000	E74
chr10	28594000	28594200	E81
chr10	28594200	28595800	E74
chr10	28595800	28596000	E80
chr10	28596000	28597600	E74
chr10	28597600	28597800	E48
chr10	28597800	28603200	E74
chr10	28603200	28603400	E48
chr10	28603400	28605000	E74
chr10	28605000	28605200	E72
chr10	28605200	28607000	E74
chr10	28607000	28607200	E45
chr10	28607200	28609400	E74
chr10	28609400	28609600	E77
chr10	28609600	28610800	E74
chr10	28610800	28611000	E72
chr10	28611000	28611200	E74
chr10	28611200	28611400	E48
chr10	28611400	28612400	E74
chr10	28612400	28612600	E72
chr10	28612600	28612800	E74
chr10	28612800	28613000	E72
chr10	28613000	28618200	E74
chr10	28618200	28618400	E72
chr10	28618400	28619600	E74
chr10	28619600	28619800	E72
chr10	28619800	28620600	E74
chr10	28620600	28620800	E46
chr10	28620800	28621800	E74
chr10	28621800	28622000	E55
chr10	28622000	28622200	E38
chr10	28622200	28622400	E35
chr10	28622400	28622600	E39
chr10	28622600	28622800	E57
chr10	28622800	28623200	E70
chr10	28623200	28623400	E22
chr10	28623400	28623600	E18
chr10	28623600	28623800	E17
chr10	28623800	28624000	E43
chr10	28624000	28624200	E51
chr10	28624200	28624400	E17
chr10	28624400	28624600	E69
chr10	28624600	28624800	E40
chr10	28624800	28625000	E50
chr10	28625000	28625400	E7
chr10	28625400	28626000	E82
chr10	28626000	28626200	E46
chr10	28626200	28626400	E48
chr10	28626400	28626800	E74
chr10	28626800	28627000	E45
chr10	28627000	28628200	E74
chr10	28628200	28628400	E45
chr10	28628400	28632600	E74
chr10	28632600	28632800	E78
chr10	28632800	28634600	E74
chr10	28634600	28634800	E78
chr10	28634800	28635000	E74
chr10	28635000	28635200	E25
chr10	28635200	28639000	E74
chr10	28639000	28639200	E34
chr10	28639200	28641800	E74
chr10	28641800	28642000	E48
chr10	28642000	28642400	E74
chr10	28642400	28642600	E72
chr10	28642600	28643800	E74
chr10	28643800	28644000	E72
chr10	28644000	28644200	E46
chr10	28644200	28644600	E74
chr10	28644600	28644800	E46
chr10	28644800	28648200	E74
chr10	28648200	28648600	E72
chr10	28648600	28649200	E74
chr10	28649200	28649400	E71
chr10	28649400	28653600	E74
chr10	28653600	28653800	E48
chr10	28653800	28654000	E74
chr10	28654000	28654200	E44
chr10	28654200	28654400	E50
chr10	28654400	28654600	E7
chr10	28654600	28654800	E50
chr10	28654800	28655000	E4
chr10	28655000	28655200	E5
chr10	28655200	28655600	E50
chr10	28655600	28655800	E7
chr10	28655800	28656000	E50
chr10	28656000	28656200	E40
chr10	28656200	28656400	E50
chr10	28656400	28656600	E41
chr10	28656600	28656800	E61
chr10	28656800	28657000	E65
chr10	28657000	28657200	E61
chr10	28657200	28657600	E66
chr10	28657600	28657800	E61
chr10	28657800	28658000	E35
chr10	28658000	28658200	E54
chr10	28658200	28658400	E37
chr10	28658400	28658800	E74
chr10	28658800	28659000	E81
chr10	28659000	28659200	E46
chr10	28659200	28659800	E74
chr10	28659800	28660000	E72
chr10	28660000	28662600	E74
chr10	28662600	28662800	E79
chr10	28662800	28664600	E74
chr10	28664600	28664800	E48
chr10	28664800	28665200	E74
chr10	28665200	28665400	E45
chr10	28665400	28666000	E74
chr10	28666000	28666200	E77
chr10	28666200	28666400	E45
chr10	28666400	28668200	E74
chr10	28668200	28668400	E45
chr10	28668400	28669400	E74
chr10	28669400	28669600	E77
chr10	28669600	28670400	E82
chr10	28670400	28670600	E13
chr10	28670600	28670800	E82
chr10	28670800	28671000	E25
chr10	28671000	28673000	E74
chr10	28673000	28673200	E25
chr10	28673200	28675000	E74
chr10	28675000	28675200	E72
chr10	28675200	28675400	E45
chr10	28675400	28675600	E72
chr10	28675600	28675800	E45
chr10	28675800	28677400	E74
chr10	28677400	28677600	E48
chr10	28677600	28678200	E74
chr10	28678200	28678400	E71
chr10	28678400	28679800	E74
chr10	28679800	28680000	E72
chr10	28680000	28680600	E74
chr10	28680600	28680800	E46
chr10	28680800	28681000	E72
chr10	28681000	28681200	E74
chr10	28681200	28681400	E48
chr10	28681400	28682600	E74
chr10	28682600	28682800	E48
chr10	28682800	28683200	E55
chr10	28683200	28683400	E38
chr10	28683400	28683600	E82
chr10	28683600	28685200	E74
chr10	28685200	28685400	E55
chr10	28685400	28685600	E76
chr10	28685600	28686000	E74
chr10	28686000	28686200	E72
chr10	28686200	28687400	E74
chr10	28687400	28687600	E54
chr10	28687600	28688200	E55
chr10	28688200	28688600	E54
chr10	28688600	28688800	E55
chr10	28688800	28689000	E38
chr10	28689000	28689200	E55
chr10	28689200	28689400	E54
chr10	28689400	28689600	E53
chr10	28689600	28689800	E54
chr10	28689800	28690000	E53
chr10	28690000	28690200	E54
chr10	28690200	28690400	E55
chr10	28690400	28690800	E54
chr10	28690800	28691000	E36
chr10	28691000	28691400	E52
chr10	28691400	28691600	E31
chr10	28691600	28691800	E52
chr10	28691800	28692200	E42
chr10	28692200	28692400	E35
chr10	28692400	28692600	E56
chr10	28692600	28693600	E82
chr10	28693600	28693800	E74
chr10	28693800	28694000	E48
chr10	28694000	28694200	E74
chr10	28694200	28694400	E81
chr10	28694400	28694600	E72
chr10	28694600	28695000	E74
chr10	28695000	28695200	E71
chr10	28695200	28698000	E74
chr10	28698000	28698200	E49
chr10	28698200	28699000	E74
chr10	28699000	28699200	E45
chr10	28699200	28699400	E74
chr10	28699400	28699600	E72
chr10	28699600	28699800	E74
chr10	28699800	28700000	E55
chr10	28700000	28700200	E38
chr10	28700200	28700400	E54
chr10	28700400	28700600	E32
chr10	28700600	28700800	E36
chr10	28700800	28701000	E54
chr10	28701000	28701200	E37
chr10	28701200	28701400	E55
chr10	28701400	28704800	E74
chr10	28704800	28705000	E72
chr10	28705000	28705600	E74
chr10	28705600	28705800	E25
chr10	28705800	28706000	E74
chr10	28706000	28706200	E46
chr10	28706200	28707200	E74
chr10	28707200	28707400	E46
chr10	28707400	28708200	E74
chr10	28708200	28708400	E72
chr10	28708400	28708600	E74
chr10	28708600	28708800	E72
chr10	28708800	28709000	E49
chr10	28709000	28709400	E72
chr10	28709400	28714600	E74
chr10	28714600	28714800	E81
chr10	28714800	28716600	E74
chr10	28716600	28716800	E72
chr10	28716800	28717200	E74
chr10	28717200	28717400	E46
chr10	28717400	28717600	E74
chr10	28717600	28717800	E48
chr10	28717800	28718400	E74
chr10	28718400	28718600	E72
chr10	28718600	28720800	E74
chr10	28720800	28721200	E82
chr10	28721200	28721400	E23
chr10	28721400	28721600	E35
chr10	28721600	28721800	E44
chr10	28721800	28722000	E48
chr10	28722000	28722200	E72
chr10	28722200	28723600	E74
chr10	28723600	28723800	E77
chr10	28723800	28724800	E74
chr10	28724800	28725000	E80
chr10	28725000	28725200	E72
chr10	28725200	28730000	E74
chr10	28730000	28730200	E46
chr10	28730200	28730400	E74
chr10	28730400	28730600	E72
chr10	28730600	28732000	E74
chr10	28732000	28732200	E48
chr10	28732200	28732600	E74
chr10	28732600	28732800	E48
chr10	28732800	28733800	E74
chr10	28733800	28734000	E72
chr10	28734000	28735800	E74
chr10	28735800	28736000	E46
chr10	28736000	28737800	E74
chr10	28737800	28738000	E48
chr10	28738000	28742800	E74
chr10	28742800	28743000	E48
chr10	28743000	28746600	E74
chr10	28746600	28747000	E55
chr10	28747000	28747200	E54
chr10	28747200	28747400	E55
chr10	28747400	28747600	E36
chr10	28747600	28748000	E53
chr10	28748000	28748400	E55
chr10	28748400	28748800	E53
chr10	28748800	28749000	E54
chr10	28749000	28749200	E53
chr10	28749200	28749400	E55
chr10	28749400	28749600	E54
chr10	28749600	28751000	E74
chr10	28751000	28751200	E13
chr10	28751200	28754000	E74
chr10	28754000	28754200	E48
chr10	28754200	28754400	E49
chr10	28754400	28755400	E74
chr10	28755400	28755600	E45
chr10	28755600	28755800	E79
chr10	28755800	28759600	E74
chr10	28759600	28759800	E77
chr10	28759800	28761000	E74
chr10	28761000	28761200	E72
chr10	28761200	28761400	E74
chr10	28761400	28761600	E34
chr10	28761600	28764200	E74
chr10	28764200	28764400	E72
chr10	28764400	28766600	E74
chr10	28766600	28766800	E45
chr10	28766800	28767000	E74
chr10	28767000	28767200	E72
chr10	28767200	28768400	E74
chr10	28768400	28768600	E72
chr10	28768600	28770800	E74
chr10	28770800	28771000	E45
chr10	28771000	28776600	E74
chr10	28776600	28776800	E45
chr10	28776800	28778800	E74
chr10	28778800	28779000	E72
chr10	28779000	28780200	E74
chr10	28780200	28780400	E71
chr10	28780400	28781800	E74
chr10	28781800	28782000	E71
chr10	28782000	28784800	E74
chr10	28784800	28785000	E46
chr10	28785000	28789000	E74
chr10	28789000	28789200	E48
chr10	28789200	28789800	E74
chr10	28789800	28790000	E71
chr10	28790000	28790400	E74
chr10	28790400	28790800	E55
chr10	28790800	28791000	E54
chr10	28791000	28791200	E31
chr10	28791200	28791400	E27
chr10	28791400	28791600	E22
chr10	28791600	28791800	E27
chr10	28791800	28792000	E54
chr10	28792000	28793800	E74
chr10	28793800	28794000	E48
chr10	28794000	28795800	E74
chr10	28795800	28796000	E72
chr10	28796000	28796200	E74
chr10	28796200	28796400	E46
chr10	28796400	28797000	E74
chr10	28797000	28797200	E72
chr10	28797200	28799000	E74
chr10	28799000	28799200	E79
chr10	28799200	28801000	E74
chr10	28801000	28801200	E72
chr10	28801200	28801400	E74
chr10	28801400	28801600	E48
chr10	28801600	28803600	E74
chr10	28803600	28803800	E72
chr10	28803800	28806600	E74
chr10	28806600	28806800	E13
chr10	28806800	28808200	E74
chr10	28808200	28808400	E48
chr10	28808400	28808600	E37
chr10	28808600	28808800	E44
chr10	28808800	28813000	E74
chr10	28813000	28813200	E82
chr10	28813200	28813400	E56
chr10	28813400	28813600	E55
chr10	28813600	28813800	E54
chr10	28813800	28814000	E53
chr10	28814000	28814200	E54
chr10	28814200	28814400	E38
chr10	28814400	28814600	E37
chr10	28814600	28815000	E55
chr10	28815000	28819000	E74
chr10	28819000	28819200	E48
chr10	28819200	28819600	E55
chr10	28819600	28819800	E37
chr10	28819800	28820000	E35
chr10	28820000	28820200	E30
chr10	28820200	28820400	E24
chr10	28820400	28820600	E21
chr10	28820600	28820800	E19
chr10	28820800	28821200	E20
chr10	28821200	28822000	E19
chr10	28822000	28822200	E20
chr10	28822200	28822600	E19
chr10	28822600	28822800	E85
chr10	28822800	28823200	E19
chr10	28823200	28823800	E20
chr10	28823800	28824200	E28
chr10	28824200	28824400	E24
chr10	28824400	28824600	E32
chr10	28824600	28824800	E58
chr10	28824800	28825000	E43
chr10	28825000	28825200	E70
chr10	28825200	28825400	E17
chr10	28825400	28826000	E18
chr10	28826000	28826200	E69
chr10	28826200	28826400	E14
chr10	28826400	28826800	E15
chr10	28826800	28827000	E25
chr10	28827000	28827200	E55
chr10	28827200	28827600	E54
chr10	28827600	28827800	E48
chr10	28827800	28828000	E13
chr10	28828000	28830800	E82
chr10	28830800	28831000	E44
chr10	28831000	28831200	E48
chr10	28831200	28831400	E39
chr10	28831400	28831600	E54
chr10	28831600	28831800	E32
chr10	28831800	28832600	E82
chr10	28832600	28832800	E13
chr10	28832800	28833600	E82
chr10	28833600	28833800	E37
chr10	28833800	28834200	E54
chr10	28834200	28834600	E84
chr10	28834600	28834800	E54
chr10	28834800	28835000	E32
chr10	28835000	28835200	E31
chr10	28835200	28835400	E82
chr10	28835400	28835600	E83
chr10	28835600	28835800	E82
chr10	28835800	28836000	E7
chr10	28836000	28836800	E82
chr10	28836800	28837000	E25
chr10	28837000	28837800	E55
chr10	28837800	28838000	E54
chr10	28838000	28838800	E55
chr10	28838800	28839000	E38
chr10	28839000	28839400	E82
chr10	28839400	28839600	E25
chr10	28839600	28839800	E82
chr10	28839800	28840000	E25
chr10	28840000	28840400	E82
chr10	28840400	28840600	E37
chr10	28840600	28840800	E48
chr10	28840800	28841200	E38
chr10	28841200	28841400	E82
chr10	28841400	28841800	E16
chr10	28841800	28842200	E82
chr10	28842200	28842400	E48
chr10	28842400	28842800	E55
chr10	28842800	28843000	E35
chr10	28843000	28843200	E36
chr10	28843200	28843400	E48
chr10	28843400	28843600	E38
chr10	28843600	28844600	E82
chr10	28844600	28844800	E36
chr10	28844800	28845000	E82
chr10	28845000	28845400	E44
chr10	28845400	28847600	E74
chr10	28847600	28847800	E48
chr10	28847800	28848000	E77
chr10	28848000	28848400	E74
chr10	28848400	28848800	E72
chr10	28848800	28849800	E74
chr10	28849800	28850000	E48
chr10	28850000	28850200	E82
chr10	28850200	28850400	E13
chr10	28850400	28850600	E48
chr10	28850600	28851800	E82
chr10	28851800	28852000	E44
chr10	28852000	28852800	E74
chr10	28852800	28853000	E45
chr10	28853000	28853200	E55
chr10	28853200	28853400	E37
chr10	28853400	28853600	E84
chr10	28853600	28853800	E23
chr10	28853800	28854000	E37
chr10	28854000	28854400	E13
chr10	28854400	28854800	E82
chr10	28854800	28855000	E74
chr10	28855000	28855200	E48
chr10	28855200	28855600	E74
chr10	28855600	28855800	E76
chr10	28855800	28857800	E74
chr10	28857800	28858000	E36
chr10	28858000	28858200	E25
chr10	28858200	28858400	E82
chr10	28858400	28858600	E23
chr10	28858600	28858800	E82
chr10	28858800	28859800	E74
chr10	28859800	28860000	E45
chr10	28860000	28860200	E76
chr10	28860200	28860400	E74
chr10	28860400	28860600	E72
chr10	28860600	28860800	E44
chr10	28860800	28861000	E74
chr10	28861000	28861400	E48
chr10	28861400	28861600	E77
chr10	28861600	28861800	E71
chr10	28861800	28862000	E45
chr10	28862000	28865200	E74
chr10	28865200	28865400	E44
chr10	28865400	28870600	E74
chr10	28870600	28870800	E36
chr10	28870800	28871200	E82
chr10	28871200	28871400	E25
chr10	28871400	28871800	E82
chr10	28871800	28872000	E7
chr10	28872000	28872800	E82
chr10	28872800	28873000	E25
chr10	28873000	28873200	E82
chr10	28873200	28874000	E74
chr10	28874000	28874200	E80
chr10	28874200	28877600	E74
chr10	28877600	28877800	E82
chr10	28877800	28878000	E13
chr10	28878000	28878200	E82
chr10	28878200	28878400	E23
chr10	28878400	28878600	E82
chr10	28878600	28881200	E74
chr10	28881200	28881400	E44
chr10	28881400	28886400	E74
chr10	28886400	28886600	E71
chr10	28886600	28887000	E74
chr10	28887000	28887400	E13
chr10	28887400	28887600	E82
chr10	28887600	28891800	E74
chr10	28891800	28892000	E25
chr10	28892000	28893000	E74
chr10	28893000	28893200	E75
chr10	28893200	28893400	E74
chr10	28893400	28893600	E44
chr10	28893600	28893800	E71
chr10	28893800	28894200	E74
chr10	28894200	28894400	E46
chr10	28894400	28899400	E74
chr10	28899400	28899600	E13
chr10	28899600	28900600	E82
chr10	28900600	28900800	E38
chr10	28900800	28901400	E83
chr10	28901400	28902400	E82
chr10	28902400	28902800	E74
chr10	28902800	28904200	E82
chr10	28904200	28904400	E25
chr10	28904400	28905000	E82
chr10	28905000	28905200	E77
chr10	28905200	28906800	E74
chr10	28906800	28907000	E45
chr10	28907000	28907800	E74
chr10	28907800	28908000	E76
chr10	28908000	28911600	E74
chr10	28911600	28912000	E72
chr10	28912000	28912600	E74
chr10	28912600	28912800	E46
chr10	28912800	28913400	E74
chr10	28913400	28913600	E72
chr10	28913600	28914400	E74
chr10	28914400	28914600	E80
chr10	28914600	28915800	E74
chr10	28915800	28916000	E72
chr10	28916000	28916400	E74
chr10	28916400	28916600	E75
chr10	28916600	28916800	E45
chr10	28916800	28917000	E48
chr10	28917000	28917800	E74
chr10	28917800	28918000	E72
chr10	28918000	28925200	E73
chr10	28925200	28925400	E47
chr10	28925400	28928600	E73
chr10	28928600	28929200	E74
chr10	28929200	28929400	E46
chr10	28929400	28931400	E74
chr10	28931400	28931600	E72
chr10	28931600	28934400	E74
chr10	28934400	28934600	E77
chr10	28934600	28934800	E72
chr10	28934800	28936200	E74
chr10	28936200	28936400	E77
chr10	28936400	28937400	E74
chr10	28937400	28937600	E72
chr10	28937600	28939000	E74
chr10	28939000	28939200	E72
chr10	28939200	28939400	E75
chr10	28939400	28941400	E74
chr10	28941400	28941600	E72
chr10	28941600	28941800	E74
chr10	28941800	28942000	E48
chr10	28942000	28946800	E74
chr10	28946800	28947000	E79
chr10	28947000	28948800	E74
chr10	28948800	28949000	E71
chr10	28949000	28951000	E74
chr10	28951000	28951200	E82
chr10	28951200	28951600	E7
chr10	28951600	28952200	E82
chr10	28952200	28952400	E44
chr10	28952400	28952800	E82
chr10	28952800	28953800	E74
chr10	28953800	28954000	E72
chr10	28954000	28954200	E74
chr10	28954200	28954400	E72
chr10	28954400	28956800	E74
chr10	28956800	28957000	E45
chr10	28957000	28957200	E82
chr10	28957200	28957400	E36
chr10	28957400	28957600	E33
chr10	28957600	28957800	E34
chr10	28957800	28958000	E35
chr10	28958000	28958200	E34
chr10	28958200	28958400	E37
chr10	28958400	28959000	E74
chr10	28959000	28959200	E72
chr10	28959200	28959800	E74
chr10	28959800	28960000	E79
chr10	28960000	28960200	E48
chr10	28960200	28964400	E74
chr10	28964400	28964600	E45
chr10	28964600	28965200	E82
chr10	28965200	28965400	E6
chr10	28965400	28965600	E5
chr10	28965600	28965800	E50
chr10	28965800	28966000	E33
chr10	28966000	28966400	E30
chr10	28966400	28966600	E29
chr10	28966600	28966800	E21
chr10	28966800	28967000	E29
chr10	28967000	28967400	E30
chr10	28967400	28967600	E24
chr10	28967600	28967800	E27
chr10	28967800	28968000	E22
chr10	28968000	28968200	E70
chr10	28968200	28968600	E22
chr10	28968600	28968800	E30
chr10	28968800	28969000	E70
chr10	28969000	28969200	E43
chr10	28969200	28969400	E70
chr10	28969400	28969600	E32
chr10	28969600	28969800	E5
chr10	28969800	28970000	E7
chr10	28970000	28970200	E44
chr10	28970200	28972000	E82
chr10	28972000	28972200	E83
chr10	28972200	28976600	E73
chr10	28976600	28977600	E83
chr10	28977600	28978200	E82
chr10	28978200	28980800	E74
chr10	28980800	28981000	E72
chr10	28981000	28981400	E74
chr10	28981400	28981600	E72
chr10	28981600	28983200	E74
chr10	28983200	28983400	E72
chr10	28983400	28983600	E74
chr10	28983600	28983800	E82
chr10	28983800	28984000	E7
chr10	28984000	28984200	E6
chr10	28984200	28984400	E82
chr10	28984400	28985600	E74
chr10	28985600	28985800	E46
chr10	28985800	28987000	E74
chr10	28987000	28987200	E76
chr10	28987200	28989200	E74
chr10	28989200	28989400	E72
chr10	28989400	28990400	E74
chr10	28990400	28990600	E72
chr10	28990600	28992600	E74
chr10	28992600	28992800	E46
chr10	28992800	28994400	E74
chr10	28994400	28994600	E46
chr10	28994600	28996000	E74
chr10	28996000	28996200	E72
chr10	28996200	28997400	E74
chr10	28997400	28997800	E72
chr10	28997800	28998000	E74
chr10	28998000	28998200	E78
chr10	28998200	28999200	E74
chr10	28999200	28999400	E44
chr10	28999400	29002600	E74
chr10	29002600	29002800	E46
chr10	29002800	29003600	E74
chr10	29003600	29003800	E45
chr10	29003800	29008000	E74
chr10	29008000	29008200	E72
chr10	29008200	29010000	E74
chr10	29010000	29010200	E72
chr10	29010200	29010800	E74
chr10	29010800	29011000	E82
chr10	29011000	29011200	E25
chr10	29011200	29011400	E83
chr10	29011400	29011600	E6
chr10	29011600	29012200	E82
chr10	29012200	29012400	E48
chr10	29012400	29014400	E74
chr10	29014400	29014600	E71
chr10	29014600	29017600	E74
chr10	29017600	29017800	E72
chr10	29017800	29019000	E74
chr10	29019000	29019200	E25
chr10	29019200	29019400	E82
chr10	29019400	29019600	E83
chr10	29019600	29020200	E82
chr10	29020200	29022200	E74
chr10	29022200	29022400	E75
chr10	29022400	29023000	E74
chr10	29023000	29023200	E76
chr10	29023200	29024000	E74
chr10	29024000	29024200	E72
chr10	29024200	29027800	E73
chr10	29027800	29028000	E47
chr10	29028000	29032600	E73
chr10	29032600	29033000	E72
chr10	29033000	29033800	E74
chr10	29033800	29034000	E72
chr10	29034000	29034400	E74
chr10	29034400	29034600	E45
chr10	29034600	29035000	E74
chr10	29035000	29035200	E48
chr10	29035200	29037200	E74
chr10	29037200	29037400	E13
chr10	29037400	29038800	E74
chr10	29038800	29039000	E75
chr10	29039000	29039400	E74
chr10	29039400	29039600	E76
chr10	29039600	29042200	E74
chr10	29042200	29042400	E72
chr10	29042400	29049000	E74
chr10	29049000	29049200	E72
chr10	29049200	29049600	E74
chr10	29049600	29049800	E45
chr10	29049800	29050600	E74
chr10	29050600	29050800	E72
chr10	29050800	29051000	E74
chr10	29051000	29051200	E72
chr10	29051200	29051800	E74
chr10	29051800	29052000	E48
chr10	29052000	29052400	E74
chr10	29052400	29052600	E48
chr10	29052600	29053800	E74
chr10	29053800	29054000	E48
chr10	29054000	29054800	E74
chr10	29054800	29055000	E48
chr10	29055000	29057400	E74
chr10	29057400	29057800	E82
chr10	29057800	29058600	E5
chr10	29058600	29059000	E7
chr10	29059000	29059600	E82
chr10	29059600	29059800	E48
chr10	29059800	29060000	E49
chr10	29060000	29060200	E48
chr10	29060200	29061000	E74
chr10	29061000	29061600	E82
chr10	29061600	29061800	E7
chr10	29061800	29062000	E6
chr10	29062000	29062400	E82
chr10	29062400	29062600	E6
chr10	29062600	29063600	E82
chr10	29063600	29063800	E7
chr10	29063800	29064200	E82
chr10	29064200	29065000	E74
chr10	29065000	29065200	E46
chr10	29065200	29067000	E74
chr10	29067000	29067200	E48
chr10	29067200	29067400	E44
chr10	29067400	29075200	E74
chr10	29075200	29076400	E82
chr10	29076400	29077600	E83
chr10	29077600	29078000	E12
chr10	29078000	29078800	E83
chr10	29078800	29079400	E82
chr10	29079400	29081000	E74
chr10	29081000	29081200	E72
chr10	29081200	29081800	E74
chr10	29081800	29082000	E82
chr10	29082000	29082200	E13
chr10	29082200	29082400	E82
chr10	29082400	29085000	E74
chr10	29085000	29085200	E44
chr10	29085200	29085800	E82
chr10	29085800	29086000	E6
chr10	29086000	29086200	E7
chr10	29086200	29086800	E82
chr10	29086800	29087000	E6
chr10	29087000	29088000	E82
chr10	29088000	29088200	E6
chr10	29088200	29088400	E82
chr10	29088400	29088800	E74
chr10	29088800	29089000	E46
chr10	29089000	29090200	E74
chr10	29090200	29090400	E76
chr10	29090400	29090600	E74
chr10	29090600	29090800	E72
chr10	29090800	29093400	E74
chr10	29093400	29093600	E49
chr10	29093600	29093800	E44
chr10	29093800	29094200	E83
chr10	29094200	29094600	E82
chr10	29094600	29094800	E7
chr10	29094800	29095600	E8
chr10	29095600	29095800	E11
chr10	29095800	29096000	E9
chr10	29096000	29096200	E3
chr10	29096200	29096400	E11
chr10	29096400	29096600	E10
chr10	29096600	29096800	E2
chr10	29096800	29097800	E10
chr10	29097800	29098200	E9
chr10	29098200	29098400	E11
chr10	29098400	29098800	E12
chr10	29098800	29099000	E11
chr10	29099000	29099200	E12
chr10	29099200	29099400	E9
chr10	29099400	29099600	E12
chr10	29099600	29099800	E11
chr10	29099800	29100000	E8
chr10	29100000	29100400	E12
chr10	29100400	29100600	E9
chr10	29100600	29100800	E12
chr10	29100800	29101000	E83
chr10	29101000	29101200	E6
chr10	29101200	29101600	E83
chr10	29101600	29101800	E5
chr10	29101800	29102000	E6
chr10	29102000	29102200	E82
chr10	29102200	29102400	E7
chr10	29102400	29102800	E82
chr10	29102800	29103000	E6
chr10	29103000	29103200	E7
chr10	29103200	29103400	E82
chr10	29103400	29103600	E48
chr10	29103600	29109000	E74
chr10	29109000	29109200	E45
chr10	29109200	29110600	E74
chr10	29110600	29110800	E72
chr10	29110800	29117200	E74
chr10	29117200	29117400	E13
chr10	29117400	29120600	E74
chr10	29120600	29120800	E48
chr10	29120800	29130200	E74
chr10	29130200	29130400	E46
chr10	29130400	29144400	E73
chr10	29144400	29144600	E81
chr10	29144600	29144800	E49
chr10	29144800	29148000	E74
chr10	29148000	29148200	E45
chr10	29148200	29152800	E74
chr10	29152800	29153000	E77
chr10	29153000	29154600	E74
chr10	29154600	29154800	E72
chr10	29154800	29157800	E74
chr10	29157800	29158000	E75
chr10	29158000	29159000	E74
chr10	29159000	29159200	E6
chr10	29159200	29159400	E7
chr10	29159400	29161400	E82
chr10	29161400	29162400	E83
chr10	29162400	29162600	E5
chr10	29162600	29162800	E13
chr10	29162800	29163000	E3
chr10	29163000	29163200	E10
chr10	29163200	29163400	E9
chr10	29163400	29163600	E12
chr10	29163600	29164800	E83
chr10	29164800	29165600	E82
chr10	29165600	29166000	E83
chr10	29166000	29167000	E82
chr10	29167000	29167200	E7
chr10	29167200	29167800	E82
chr10	29167800	29170600	E74
chr10	29170600	29170800	E82
chr10	29170800	29171000	E13
chr10	29171000	29172400	E82
chr10	29172400	29172600	E7
chr10	29172600	29173600	E82
chr10	29173600	29173800	E7
chr10	29173800	29174200	E83
chr10	29174200	29174400	E6
chr10	29174400	29175200	E82
chr10	29175200	29176800	E74
chr10	29176800	29184400	E73
chr10	29184400	29184600	E46
chr10	29184600	29185000	E74
chr10	29185000	29185200	E72
chr10	29185200	29186400	E74
chr10	29186400	29186600	E48
chr10	29186600	29186800	E13
chr10	29186800	29187000	E5
chr10	29187000	29187400	E83
chr10	29187400	29187600	E12
chr10	29187600	29188000	E13
chr10	29188000	29189000	E82
chr10	29189000	29189200	E13
chr10	29189200	29189400	E82
chr10	29189400	29189600	E74
chr10	29189600	29189800	E82
chr10	29189800	29192400	E74
chr10	29192400	29193000	E82
chr10	29193000	29193200	E13
chr10	29193200	29193400	E82
chr10	29193400	29193600	E49
chr10	29193600	29194000	E82
chr10	29194000	29194600	E83
chr10	29194600	29194800	E8
chr10	29194800	29195200	E12
chr10	29195200	29195600	E9
chr10	29195600	29195800	E11
chr10	29195800	29196000	E9
chr10	29196000	29196200	E12
chr10	29196200	29196400	E82
chr10	29196400	29196600	E6
chr10	29196600	29197000	E82
chr10	29197000	29198200	E74
chr10	29198200	29198400	E48
chr10	29198400	29200200	E74
chr10	29200200	29200400	E72
chr10	29200400	29200600	E74
chr10	29200600	29200800	E72
chr10	29200800	29202600	E74
chr10	29202600	29203000	E48
chr10	29203000	29203200	E74
chr10	29203200	29203400	E45
chr10	29203400	29203800	E82
chr10	29203800	29204200	E7
chr10	29204200	29204400	E6
chr10	29204400	29204600	E82
chr10	29204600	29207800	E74
chr10	29207800	29208000	E46
chr10	29208000	29208200	E44
chr10	29208200	29208400	E74
chr10	29208400	29208600	E76
chr10	29208600	29210800	E74
chr10	29210800	29211000	E48
chr10	29211000	29211400	E82
chr10	29211400	29212000	E7
chr10	29212000	29212400	E82
chr10	29212400	29213400	E74
chr10	29213400	29213600	E72
chr10	29213600	29217200	E74
chr10	29217200	29217400	E48
chr10	29217400	29219400	E74
chr10	29219400	29219600	E45
chr10	29219600	29220600	E74
chr10	29220600	29220800	E46
chr10	29220800	29222200	E74
chr10	29222200	29222400	E72
chr10	29222400	29222600	E48
chr10	29222600	29222800	E74
chr10	29222800	29223000	E71
chr10	29223000	29223800	E74
chr10	29223800	29224000	E71
chr10	29224000	29224200	E74
chr10	29224200	29224400	E46
chr10	29224400	29225400	E74
chr10	29225400	29225600	E34
chr10	29225600	29228000	E74
chr10	29228000	29228200	E13
chr10	29228200	29228400	E82
chr10	29228400	29228600	E7
chr10	29228600	29229400	E82
chr10	29229400	29229600	E7
chr10	29229600	29229800	E82
chr10	29229800	29230000	E44
chr10	29230000	29230800	E82
chr10	29230800	29231000	E13
chr10	29231000	29231200	E82
chr10	29231200	29231400	E13
chr10	29231400	29232200	E82
chr10	29232200	29232400	E13
chr10	29232400	29233000	E82
chr10	29233000	29233400	E5
chr10	29233400	29233600	E6
chr10	29233600	29233800	E13
chr10	29233800	29234000	E7
chr10	29234000	29234200	E12
chr10	29234200	29234400	E11
chr10	29234400	29235200	E9
chr10	29235200	29235400	E3
chr10	29235400	29235600	E66
chr10	29235600	29235800	E3
chr10	29235800	29236000	E4
chr10	29236000	29236200	E9
chr10	29236200	29236400	E3
chr10	29236400	29236600	E66
chr10	29236600	29236800	E10
chr10	29236800	29237800	E2
chr10	29237800	29238000	E1
chr10	29238000	29238200	E10
chr10	29238200	29238400	E1
chr10	29238400	29238600	E2
chr10	29238600	29238800	E65
chr10	29238800	29239400	E2
chr10	29239400	29239600	E10
chr10	29239600	29239800	E11
chr10	29239800	29240400	E2
chr10	29240400	29240600	E66
chr10	29240600	29240800	E9
chr10	29240800	29241000	E10
chr10	29241000	29241600	E12
chr10	29241600	29242200	E82
chr10	29242200	29242800	E13
chr10	29242800	29244000	E82
chr10	29244000	29246000	E74
chr10	29246000	29246200	E45
chr10	29246200	29246400	E82
chr10	29246400	29246600	E13
chr10	29246600	29246800	E74
chr10	29246800	29247000	E72
chr10	29247000	29247600	E74
chr10	29247600	29247800	E72
chr10	29247800	29248000	E46
chr10	29248000	29248200	E74
chr10	29248200	29248400	E48
chr10	29248400	29248600	E82
chr10	29248600	29248800	E7
chr10	29248800	29249000	E5
chr10	29249000	29249200	E4
chr10	29249200	29249600	E50
chr10	29249600	29250000	E7
chr10	29250000	29251200	E82
chr10	29251200	29251400	E13
chr10	29251400	29252400	E74
chr10	29252400	29252600	E75
chr10	29252600	29252800	E74
chr10	29252800	29253000	E76
chr10	29253000	29253800	E74
chr10	29253800	29254000	E45
chr10	29254000	29254600	E74
chr10	29254600	29254800	E44
chr10	29254800	29255400	E74
chr10	29255400	29255600	E48
chr10	29255600	29257000	E74
chr10	29257000	29257200	E48
chr10	29257200	29257600	E74
chr10	29257600	29257800	E44
chr10	29257800	29258200	E82
chr10	29258200	29258600	E7
chr10	29258600	29258800	E5
chr10	29258800	29259000	E82
chr10	29259000	29259800	E83
chr10	29259800	29261800	E73
chr10	29261800	29262000	E47
chr10	29262000	29263200	E74
chr10	29263200	29263400	E72
chr10	29263400	29264000	E74
chr10	29264000	29264200	E82
chr10	29264200	29264400	E6
chr10	29264400	29264600	E7
chr10	29264600	29264800	E82
chr10	29264800	29265000	E13
chr10	29265000	29265200	E7
chr10	29265200	29265400	E6
chr10	29265400	29265600	E8
chr10	29265600	29266400	E82
chr10	29266400	29266600	E45
chr10	29266600	29267800	E74
chr10	29267800	29268200	E82
chr10	29268200	29268400	E6
chr10	29268400	29268600	E7
chr10	29268600	29268800	E5
chr10	29268800	29269000	E7
chr10	29269000	29269200	E4
chr10	29269200	29269800	E5
chr10	29269800	29270000	E3
chr10	29270000	29270200	E50
chr10	29270200	29270400	E5
chr10	29270400	29270600	E34
chr10	29270600	29270800	E50
chr10	29270800	29271000	E8
chr10	29271000	29271200	E7
chr10	29271200	29272000	E82
chr10	29272000	29272200	E44
chr10	29272200	29272400	E82
chr10	29272400	29272600	E8
chr10	29272600	29272800	E13
chr10	29272800	29273000	E12
chr10	29273000	29273200	E9
chr10	29273200	29273400	E10
chr10	29273400	29273600	E3
chr10	29273600	29273800	E66
chr10	29273800	29274000	E41
chr10	29274000	29274200	E5
chr10	29274200	29275000	E82
chr10	29275000	29275400	E5
chr10	29275400	29275600	E82
chr10	29275600	29275800	E13
chr10	29275800	29276000	E6
chr10	29276000	29276400	E82
chr10	29276400	29276600	E48
chr10	29276600	29277800	E74
chr10	29277800	29278000	E48
chr10	29278000	29279000	E82
chr10	29279000	29279200	E7
chr10	29279200	29279400	E82
chr10	29279400	29279600	E7
chr10	29279600	29280200	E82
chr10	29280200	29280400	E83
chr10	29280400	29280800	E12
chr10	29280800	29281200	E82
chr10	29281200	29287200	E74
chr10	29287200	29287400	E45
chr10	29287400	29289200	E74
chr10	29289200	29289400	E71
chr10	29289400	29292600	E74
chr10	29292600	29292800	E44
chr10	29292800	29295000	E74
chr10	29295000	29295200	E46
chr10	29295200	29296400	E74
chr10	29296400	29296600	E72
chr10	29296600	29296800	E77
chr10	29296800	29297600	E74
chr10	29297600	29297800	E77
chr10	29297800	29300200	E74
chr10	29300200	29300400	E72
chr10	29300400	29300800	E74
chr10	29300800	29301000	E72
chr10	29301000	29304400	E74
chr10	29304400	29304600	E72
chr10	29304600	29305000	E74
chr10	29305000	29305200	E45
chr10	29305200	29307200	E74
chr10	29307200	29307400	E25
chr10	29307400	29312800	E74
chr10	29312800	29313000	E72
chr10	29313000	29314000	E74
chr10	29314000	29314400	E54
chr10	29314400	29315000	E55
chr10	29315000	29315400	E53
chr10	29315400	29315600	E55
chr10	29315600	29316600	E53
chr10	29316600	29317200	E55
chr10	29317200	29317400	E54
chr10	29317400	29317800	E53
chr10	29317800	29318200	E37
chr10	29318200	29318400	E36
chr10	29318400	29318600	E54
chr10	29318600	29318800	E37
chr10	29318800	29319000	E38
chr10	29319000	29319400	E37
chr10	29319400	29319600	E53
chr10	29319600	29319800	E36
chr10	29319800	29320000	E37
chr10	29320000	29320800	E35
chr10	29320800	29321000	E42
chr10	29321000	29321200	E34
chr10	29321200	29321400	E35
chr10	29321400	29321800	E58
chr10	29321800	29322400	E42
chr10	29322400	29322600	E59
chr10	29322600	29323000	E43
chr10	29323000	29323200	E58
chr10	29323200	29323400	E42
chr10	29323400	29323600	E36
chr10	29323600	29323800	E53
chr10	29323800	29324000	E35
chr10	29324000	29324200	E36
chr10	29324200	29324400	E54
chr10	29324400	29324600	E52
chr10	29324600	29324800	E84
chr10	29324800	29325000	E36
chr10	29325000	29325400	E55
chr10	29325400	29325600	E48
chr10	29325600	29326200	E74
chr10	29326200	29326400	E48
chr10	29326400	29326600	E82
chr10	29326600	29327000	E7
chr10	29327000	29327200	E13
chr10	29327200	29327400	E74
chr10	29327400	29327600	E72
chr10	29327600	29329600	E74
chr10	29329600	29329800	E34
chr10	29329800	29330200	E44
chr10	29330200	29330400	E50
chr10	29330400	29330600	E38
chr10	29330600	29333800	E74
chr10	29333800	29334000	E82
chr10	29334000	29334200	E13
chr10	29334200	29336600	E74
chr10	29336600	29337400	E82
chr10	29337400	29337600	E25
chr10	29337600	29337800	E22
chr10	29337800	29338000	E4
chr10	29338000	29338400	E11
chr10	29338400	29338600	E18
chr10	29338600	29338800	E10
chr10	29338800	29339000	E18
chr10	29339000	29339200	E1
chr10	29339200	29339400	E22
chr10	29339400	29339600	E11
chr10	29339600	29339800	E12
chr10	29339800	29340400	E7
chr10	29340400	29341000	E82
chr10	29341000	29341200	E13
chr10	29341200	29341400	E82
chr10	29341400	29341600	E6
chr10	29341600	29342400	E82
chr10	29342400	29343400	E74
chr10	29343400	29343600	E48
chr10	29343600	29343800	E74
chr10	29343800	29344000	E72
chr10	29344000	29344600	E74
chr10	29344600	29345200	E82
chr10	29345200	29345400	E7
chr10	29345400	29345600	E82
chr10	29345600	29345800	E7
chr10	29345800	29346200	E82
chr10	29346200	29346400	E7
chr10	29346400	29346800	E82
chr10	29346800	29351800	E74
chr10	29351800	29352000	E44
chr10	29352000	29352800	E74
chr10	29352800	29353000	E44
chr10	29353000	29356400	E74
chr10	29356400	29356600	E72
chr10	29356600	29356800	E74
chr10	29356800	29357000	E72
chr10	29357000	29360400	E74
chr10	29360400	29360600	E72
chr10	29360600	29368400	E74
chr10	29368400	29368600	E46
chr10	29368600	29369200	E74
chr10	29369200	29369400	E72
chr10	29369400	29369600	E74
chr10	29369600	29369800	E45
chr10	29369800	29373600	E74
chr10	29373600	29373800	E72
chr10	29373800	29375200	E74
chr10	29375200	29375400	E46
chr10	29375400	29376600	E74
chr10	29376600	29376800	E72
chr10	29376800	29380600	E73
chr10	29380600	29381800	E83
chr10	29381800	29384800	E73
chr10	29384800	29385800	E83
chr10	29385800	29386000	E23
chr10	29386000	29386200	E12
chr10	29386200	29386400	E83
chr10	29386400	29386600	E82
chr10	29386600	29386800	E79
chr10	29386800	29388800	E74
chr10	29388800	29389200	E72
chr10	29389200	29390400	E74
chr10	29390400	29390600	E72
chr10	29390600	29390800	E74
chr10	29390800	29391000	E72
chr10	29391000	29393200	E74
chr10	29393200	29393400	E47
chr10	29393400	29394400	E74
chr10	29394400	29394600	E48
chr10	29394600	29397800	E74
chr10	29397800	29398000	E72
chr10	29398000	29401200	E74
chr10	29401200	29401400	E48
chr10	29401400	29402400	E74
chr10	29402400	29402600	E45
chr10	29402600	29402800	E75
chr10	29402800	29405400	E74
chr10	29405400	29405600	E48
chr10	29405600	29405800	E74
chr10	29405800	29406000	E72
chr10	29406000	29416800	E73
chr10	29416800	29417000	E45
chr10	29417000	29424200	E74
chr10	29424200	29424400	E48
chr10	29424400	29427000	E74
chr10	29427000	29427200	E46
chr10	29427200	29428600	E74
chr10	29428600	29428800	E72
chr10	29428800	29429400	E74
chr10	29429400	29429600	E46
chr10	29429600	29432600	E74
chr10	29432600	29432800	E46
chr10	29432800	29433000	E77
chr10	29433000	29433400	E74
chr10	29433400	29433600	E46
chr10	29433600	29435600	E74
chr10	29435600	29435800	E48
chr10	29435800	29439400	E74
chr10	29439400	29439600	E81
chr10	29439600	29440000	E74
chr10	29440000	29440200	E72
chr10	29440200	29441800	E74
chr10	29441800	29442000	E72
chr10	29442000	29442200	E74
chr10	29442200	29442400	E48
chr10	29442400	29442600	E72
chr10	29442600	29443000	E74
chr10	29443000	29443200	E72
chr10	29443200	29450800	E73
chr10	29450800	29451000	E47
chr10	29451000	29460200	E73
chr10	29460200	29460400	E72
chr10	29460400	29460600	E74
chr10	29460600	29460800	E79
chr10	29460800	29468200	E73
chr10	29468200	29468400	E47
chr10	29468400	29471200	E73
chr10	29471200	29471400	E78
chr10	29471400	29472600	E74
chr10	29472600	29472800	E71
chr10	29472800	29475400	E74
chr10	29475400	29475600	E72
chr10	29475600	29476800	E74
chr10	29476800	29477000	E46
chr10	29477000	29477200	E78
chr10	29477200	29486400	E73
chr10	29486400	29486600	E72
chr10	29486600	29487200	E74
chr10	29487200	29487400	E45
chr10	29487400	29487600	E74
chr10	29487600	29487800	E48
chr10	29487800	29489600	E74
chr10	29489600	29489800	E72
chr10	29489800	29493200	E74
chr10	29493200	29493400	E45
chr10	29493400	29493600	E74
chr10	29493600	29493800	E48
chr10	29493800	29496400	E74
chr10	29496400	29496600	E72
chr10	29496600	29500200	E74
chr10	29500200	29500400	E76
chr10	29500400	29501600	E74
chr10	29501600	29501800	E48
chr10	29501800	29507000	E74
chr10	29507000	29507200	E72
chr10	29507200	29512800	E74
chr10	29512800	29513000	E76
chr10	29513000	29517400	E74
chr10	29517400	29517600	E49
chr10	29517600	29520600	E74
chr10	29520600	29520800	E80
chr10	29520800	29522600	E74
chr10	29522600	29522800	E72
chr10	29522800	29523000	E44
chr10	29523000	29528600	E74
chr10	29528600	29528800	E48
chr10	29528800	29529400	E74
chr10	29529400	29529600	E46
chr10	29529600	29531400	E74
chr10	29531400	29531800	E53
chr10	29531800	29532200	E55
chr10	29532200	29532800	E74
chr10	29532800	29533000	E46
chr10	29533000	29535400	E74
chr10	29535400	29535600	E45
chr10	29535600	29536600	E74
chr10	29536600	29536800	E45
chr10	29536800	29542400	E74
chr10	29542400	29542800	E55
chr10	29542800	29543000	E54
chr10	29543000	29543200	E53
chr10	29543200	29543400	E34
chr10	29543400	29543600	E53
chr10	29543600	29543800	E36
chr10	29543800	29544200	E54
chr10	29544200	29544400	E55
chr10	29544400	29544600	E49
chr10	29544600	29545200	E74
chr10	29545200	29545400	E72
chr10	29545400	29545600	E49
chr10	29545600	29545800	E13
chr10	29545800	29548600	E74
chr10	29548600	29548800	E72
chr10	29548800	29550200	E74
chr10	29550200	29550400	E72
chr10	29550400	29550600	E46
chr10	29550600	29552800	E74
chr10	29552800	29553000	E48
chr10	29553000	29554400	E74
chr10	29554400	29554600	E71
chr10	29554600	29556200	E74
chr10	29556200	29556600	E72
chr10	29556600	29559200	E74
chr10	29559200	29559400	E72
chr10	29559400	29559600	E74
chr10	29559600	29559800	E71
chr10	29559800	29561400	E74
chr10	29561400	29561600	E34
chr10	29561600	29562600	E74
chr10	29562600	29562800	E48
chr10	29562800	29566200	E74
chr10	29566200	29566400	E72
chr10	29566400	29567200	E74
chr10	29567200	29567400	E46
chr10	29567400	29570800	E74
chr10	29570800	29571000	E54
chr10	29571000	29571600	E55
chr10	29571600	29571800	E84
chr10	29571800	29572000	E54
chr10	29572000	29572200	E84
chr10	29572200	29572400	E16
chr10	29572400	29573600	E84
chr10	29573600	29573800	E54
chr10	29573800	29574000	E53
chr10	29574000	29574200	E56
chr10	29574200	29574400	E23
chr10	29574400	29574600	E25
chr10	29574600	29574800	E45
chr10	29574800	29575000	E25
chr10	29575000	29575200	E31
chr10	29575200	29576400	E84
chr10	29576400	29576600	E16
chr10	29576600	29576800	E35
chr10	29576800	29577000	E54
chr10	29577000	29577200	E53
chr10	29577200	29577400	E54
chr10	29577400	29577600	E84
chr10	29577600	29577800	E54
chr10	29577800	29578000	E84
chr10	29578000	29579200	E74
chr10	29579200	29579400	E71
chr10	29579400	29581800	E74
chr10	29581800	29582000	E80
chr10	29582000	29582800	E74
chr10	29582800	29583000	E72
chr10	29583000	29583600	E74
chr10	29583600	29583800	E80
chr10	29583800	29584800	E74
chr10	29584800	29585000	E72
chr10	29585000	29588600	E74
chr10	29588600	29588800	E71
chr10	29588800	29589800	E74
chr10	29589800	29590000	E45
chr10	29590000	29591000	E74
chr10	29591000	29591200	E48
chr10	29591200	29593200	E74
chr10	29593200	29593800	E84
chr10	29593800	29594000	E54
chr10	29594000	29594200	E55
chr10	29594200	29594400	E48
chr10	29594400	29599000	E74
chr10	29599000	29599200	E72
chr10	29599200	29599400	E45
chr10	29599400	29599600	E72
chr10	29599600	29600400	E74
chr10	29600400	29600600	E71
chr10	29600600	29603400	E74
chr10	29603400	29603600	E72
chr10	29603600	29604600	E74
chr10	29604600	29604800	E75
chr10	29604800	29606000	E74
chr10	29606000	29606200	E48
chr10	29606200	29606600	E55
chr10	29606600	29606800	E74
chr10	29606800	29607000	E80
chr10	29607000	29607200	E46
chr10	29607200	29608200	E74
chr10	29608200	29608400	E72
chr10	29608400	29609200	E74
chr10	29609200	29609400	E13
chr10	29609400	29609600	E74
chr10	29609600	29609800	E72
chr10	29609800	29613000	E74
chr10	29613000	29613200	E45
chr10	29613200	29613600	E74
chr10	29613600	29613800	E45
chr10	29613800	29614000	E72
chr10	29614000	29614400	E74
chr10	29614400	29614600	E72
chr10	29614600	29615200	E74
chr10	29615200	29615400	E72
chr10	29615400	29617200	E74
chr10	29617200	29617400	E71
chr10	29617400	29617600	E74
chr10	29617600	29617800	E49
chr10	29617800	29619000	E74
chr10	29619000	29619200	E46
chr10	29619200	29621800	E74
chr10	29621800	29622000	E72
chr10	29622000	29623400	E74
chr10	29623400	29623600	E46
chr10	29623600	29628000	E74
chr10	29628000	29628200	E80
chr10	29628200	29630000	E74
chr10	29630000	29630200	E72
chr10	29630200	29632200	E74
chr10	29632200	29632400	E72
chr10	29632400	29632600	E74
chr10	29632600	29632800	E72
chr10	29632800	29633000	E46
chr10	29633000	29633200	E74
chr10	29633200	29633400	E71
chr10	29633400	29633600	E74
chr10	29633600	29634000	E48
chr10	29634000	29643600	E73
chr10	29643600	29643800	E72
chr10	29643800	29644200	E74
chr10	29644200	29644400	E77
chr10	29644400	29644600	E74
chr10	29644600	29644800	E46
chr10	29644800	29645000	E48
chr10	29645000	29645200	E45
chr10	29645200	29647200	E74
chr10	29647200	29647400	E46
chr10	29647400	29648000	E74
chr10	29648000	29648200	E45
chr10	29648200	29648400	E82
chr10	29648400	29649000	E5
chr10	29649000	29649400	E9
chr10	29649400	29649600	E4
chr10	29649600	29649800	E8
chr10	29649800	29650200	E3
chr10	29650200	29650600	E50
chr10	29650600	29650800	E34
chr10	29650800	29653600	E74
chr10	29653600	29653800	E13
chr10	29653800	29657600	E74
chr10	29657600	29657800	E45
chr10	29657800	29662000	E74
chr10	29662000	29662200	E72
chr10	29662200	29663000	E74
chr10	29663000	29663200	E45
chr10	29663200	29663400	E74
chr10	29663400	29663600	E81
chr10	29663600	29665800	E74
chr10	29665800	29666000	E79
chr10	29666000	29666600	E74
chr10	29666600	29666800	E25
chr10	29666800	29667600	E74
chr10	29667600	29667800	E45
chr10	29667800	29668000	E74
chr10	29668000	29668400	E82
chr10	29668400	29668600	E13
chr10	29668600	29668800	E82
chr10	29668800	29669400	E74
chr10	29669400	29669600	E45
chr10	29669600	29670800	E74
chr10	29670800	29671000	E45
chr10	29671000	29672000	E74
chr10	29672000	29672400	E45
chr10	29672400	29673200	E74
chr10	29673200	29673400	E78
chr10	29673400	29673800	E45
chr10	29673800	29675000	E74
chr10	29675000	29675400	E82
chr10	29675400	29675600	E83
chr10	29675600	29675800	E22
chr10	29675800	29676200	E82
chr10	29676200	29676400	E45
chr10	29676400	29678000	E74
chr10	29678000	29678400	E82
chr10	29678400	29678800	E83
chr10	29678800	29679400	E82
chr10	29679400	29681200	E74
chr10	29681200	29681400	E72
chr10	29681400	29681600	E74
chr10	29681600	29681800	E72
chr10	29681800	29683800	E74
chr10	29683800	29684000	E46
chr10	29684000	29687400	E74
chr10	29687400	29687600	E72
chr10	29687600	29687800	E74
chr10	29687800	29688000	E45
chr10	29688000	29688800	E74
chr10	29688800	29689000	E25
chr10	29689000	29692400	E74
chr10	29692400	29692600	E72
chr10	29692600	29697400	E74
chr10	29697400	29697800	E38
chr10	29697800	29698000	E34
chr10	29698000	29698200	E67
chr10	29698200	29698600	E85
chr10	29698600	29698800	E20
chr10	29698800	29699200	E19
chr10	29699200	29699400	E21
chr10	29699400	29699600	E29
chr10	29699600	29699800	E30
chr10	29699800	29700200	E33
chr10	29700200	29700400	E27
chr10	29700400	29701200	E33
chr10	29701200	29701400	E58
chr10	29701400	29701600	E32
chr10	29701600	29701800	E42
chr10	29701800	29702200	E34
chr10	29702200	29702600	E36
chr10	29702600	29702800	E23
chr10	29702800	29703000	E25
chr10	29703000	29703800	E82
chr10	29703800	29704000	E25
chr10	29704000	29709600	E74
chr10	29709600	29709800	E72
chr10	29709800	29710000	E46
chr10	29710000	29710200	E74
chr10	29710200	29710400	E71
chr10	29710400	29713200	E74
chr10	29713200	29713400	E48
chr10	29713400	29713800	E74
chr10	29713800	29714000	E48
chr10	29714000	29714200	E34
chr10	29714200	29716400	E74
chr10	29716400	29716600	E71
chr10	29716600	29718000	E74
chr10	29718000	29718200	E46
chr10	29718200	29718600	E74
chr10	29718600	29718800	E37
chr10	29718800	29719000	E55
chr10	29719000	29719200	E45
chr10	29719200	29720200	E74
chr10	29720200	29720400	E72
chr10	29720400	29721400	E74
chr10	29721400	29721600	E72
chr10	29721600	29722400	E74
chr10	29722400	29722600	E25
chr10	29722600	29722800	E72
chr10	29722800	29723600	E74
chr10	29723600	29723800	E45
chr10	29723800	29728000	E74
chr10	29728000	29728200	E38
chr10	29728200	29728400	E36
chr10	29728400	29728600	E55
chr10	29728600	29728800	E48
chr10	29728800	29732000	E74
chr10	29732000	29732200	E46
chr10	29732200	29733000	E82
chr10	29733000	29733200	E39
chr10	29733200	29733400	E6
chr10	29733400	29734000	E83
chr10	29734000	29734600	E82
chr10	29734600	29734800	E57
chr10	29734800	29735000	E16
chr10	29735000	29735200	E57
chr10	29735200	29735400	E40
chr10	29735400	29735600	E7
chr10	29735600	29735800	E39
chr10	29735800	29736000	E16
chr10	29736000	29737200	E82
chr10	29737200	29737400	E7
chr10	29737400	29737800	E82
chr10	29737800	29738000	E15
chr10	29738000	29738200	E35
chr10	29738200	29738400	E40
chr10	29738400	29738600	E13
chr10	29738600	29739600	E74
chr10	29739600	29739800	E72
chr10	29739800	29740000	E74
chr10	29740000	29740200	E80
chr10	29740200	29740400	E48
chr10	29740400	29741200	E74
chr10	29741200	29741400	E72
chr10	29741400	29742600	E74
chr10	29742600	29743000	E72
chr10	29743000	29743200	E74
chr10	29743200	29743400	E72
chr10	29743400	29743600	E77
chr10	29743600	29744400	E74
chr10	29744400	29744600	E13
chr10	29744600	29746800	E74
chr10	29746800	29747000	E45
chr10	29747000	29747600	E74
chr10	29747600	29747800	E76
chr10	29747800	29748200	E82
chr10	29748200	29748400	E25
chr10	29748400	29748600	E82
chr10	29748600	29748800	E74
chr10	29748800	29749000	E45
chr10	29749000	29750600	E74
chr10	29750600	29750800	E72
chr10	29750800	29754400	E74
chr10	29754400	29754600	E48
chr10	29754600	29756400	E74
chr10	29756400	29756600	E48
chr10	29756600	29757400	E74
chr10	29757400	29757600	E72
chr10	29757600	29758000	E74
chr10	29758000	29758200	E79
chr10	29758200	29759200	E74
chr10	29759200	29759400	E78
chr10	29759400	29759600	E74
chr10	29759600	29759800	E72
chr10	29759800	29760000	E77
chr10	29760000	29764400	E74
chr10	29764400	29764600	E79
chr10	29764600	29765400	E74
chr10	29765400	29765600	E71
chr10	29765600	29768200	E74
chr10	29768200	29768400	E77
chr10	29768400	29769000	E83
chr10	29769000	29769200	E16
chr10	29769200	29769400	E82
chr10	29769400	29769600	E46
chr10	29769600	29769800	E81
chr10	29769800	29770800	E74
chr10	29770800	29771000	E6
chr10	29771000	29771400	E45
chr10	29771400	29771800	E82
chr10	29771800	29772000	E44
chr10	29772000	29772400	E74
chr10	29772400	29772600	E82
chr10	29772600	29773400	E74
chr10	29773400	29774200	E82
chr10	29774200	29774400	E13
chr10	29774400	29774600	E82
chr10	29774600	29774800	E7
chr10	29774800	29775000	E13
chr10	29775000	29775200	E7
chr10	29775200	29775400	E9
chr10	29775400	29775600	E40
chr10	29775600	29775800	E39
chr10	29775800	29776000	E9
chr10	29776000	29776200	E12
chr10	29776200	29776400	E8
chr10	29776400	29776600	E41
chr10	29776600	29776800	E8
chr10	29776800	29777000	E13
chr10	29777000	29777200	E39
chr10	29777200	29777400	E38
chr10	29777400	29777600	E48
chr10	29777600	29780200	E74
chr10	29780200	29780400	E48
chr10	29780400	29780600	E55
chr10	29780600	29780800	E36
chr10	29780800	29781000	E44
chr10	29781000	29781200	E34
chr10	29781200	29781400	E38
chr10	29781400	29781600	E48
chr10	29781600	29782000	E74
chr10	29782000	29782200	E78
chr10	29782200	29785200	E74
chr10	29785200	29785400	E48
chr10	29785400	29786400	E74
chr10	29786400	29786600	E72
chr10	29786600	29793800	E73
chr10	29793800	29794200	E72
chr10	29794200	29794600	E74
chr10	29794600	29794800	E44
chr10	29794800	29795600	E82
chr10	29795600	29795800	E56
chr10	29795800	29796200	E55
chr10	29796200	29796400	E45
chr10	29796400	29796600	E78
chr10	29796600	29798000	E74
chr10	29798000	29798200	E80
chr10	29798200	29798600	E74
chr10	29798600	29798800	E13
chr10	29798800	29803200	E74
chr10	29803200	29803400	E78
chr10	29803400	29804800	E74
chr10	29804800	29805000	E72
chr10	29805000	29807600	E74
chr10	29807600	29807800	E72
chr10	29807800	29808200	E74
chr10	29808200	29808400	E48
chr10	29808400	29808600	E13
chr10	29808600	29808800	E36
chr10	29808800	29809000	E7
chr10	29809000	29809200	E82
chr10	29809200	29811600	E74
chr10	29811600	29811800	E45
chr10	29811800	29814400	E74
chr10	29814400	29814600	E49
chr10	29814600	29815800	E74
chr10	29815800	29816000	E46
chr10	29816000	29816600	E74
chr10	29816600	29816800	E48
chr10	29816800	29820400	E74
chr10	29820400	29820600	E48
chr10	29820600	29820800	E72
chr10	29820800	29822800	E74
chr10	29822800	29823600	E82
chr10	29823600	29823800	E13
chr10	29823800	29824200	E82
chr10	29824200	29824400	E83
chr10	29824400	29824600	E9
chr10	29824600	29824800	E8
chr10	29824800	29825000	E4
chr10	29825000	29825200	E6
chr10	29825200	29825400	E82
chr10	29825400	29825600	E7
chr10	29825600	29825800	E82
chr10	29825800	29828400	E74
chr10	29828400	29828600	E46
chr10	29828600	29828800	E72
chr10	29828800	29829200	E74
chr10	29829200	29829400	E72
chr10	29829400	29830200	E74
chr10	29830200	29830400	E46
chr10	29830400	29830600	E48
chr10	29830600	29831400	E74
chr10	29831400	29832000	E82
chr10	29832000	29832200	E5
chr10	29832200	29832400	E6
chr10	29832400	29832600	E8
chr10	29832600	29832800	E3
chr10	29832800	29833000	E4
chr10	29833000	29833400	E3
chr10	29833400	29833800	E40
chr10	29833800	29835600	E82
chr10	29835600	29836000	E7
chr10	29836000	29836200	E38
chr10	29836200	29836400	E9
chr10	29836400	29836800	E13
chr10	29836800	29837000	E4
chr10	29837000	29837200	E50
chr10	29837200	29837400	E5
chr10	29837400	29837600	E13
chr10	29837600	29837800	E82
chr10	29837800	29838000	E6
chr10	29838000	29838400	E82
chr10	29838400	29840400	E74
chr10	29840400	29840600	E48
chr10	29840600	29840800	E13
chr10	29840800	29841200	E82
chr10	29841200	29841400	E7
chr10	29841400	29842400	E82
chr10	29842400	29842600	E13
chr10	29842600	29843000	E82
chr10	29843000	29843400	E38
chr10	29843400	29843600	E6
chr10	29843600	29844000	E7
chr10	29844000	29845200	E82
chr10	29845200	29845400	E25
chr10	29845400	29845800	E74
chr10	29845800	29846000	E48
chr10	29846000	29849200	E74
chr10	29849200	29849400	E48
chr10	29849400	29850800	E74
chr10	29850800	29851000	E72
chr10	29851000	29851600	E74
chr10	29851600	29851800	E82
chr10	29851800	29852000	E6
chr10	29852000	29852200	E7
chr10	29852200	29852800	E50
chr10	29852800	29853000	E5
chr10	29853000	29853200	E8
chr10	29853200	29853600	E13
chr10	29853600	29854000	E82
chr10	29854000	29854200	E74
chr10	29854200	29854600	E82
chr10	29854600	29855800	E74
chr10	29855800	29856000	E46
chr10	29856000	29856600	E74
chr10	29856600	29856800	E72
chr10	29856800	29858200	E74
chr10	29858200	29858400	E72
chr10	29858400	29863000	E74
chr10	29863000	29863200	E72
chr10	29863200	29863400	E46
chr10	29863400	29863600	E74
chr10	29863600	29863800	E7
chr10	29863800	29864000	E82
chr10	29864000	29864200	E7
chr10	29864200	29864400	E6
chr10	29864400	29864600	E82
chr10	29864600	29864800	E13
chr10	29864800	29865600	E74
chr10	29865600	29865800	E45
chr10	29865800	29873800	E73
chr10	29873800	29874000	E72
chr10	29874000	29875200	E74
chr10	29875200	29875400	E46
chr10	29875400	29878400	E74
chr10	29878400	29878600	E48
chr10	29878600	29879000	E82
chr10	29879000	29879200	E7
chr10	29879200	29879600	E82
chr10	29879600	29879800	E7
chr10	29879800	29880200	E82
chr10	29880200	29882000	E74
chr10	29882000	29882200	E72
chr10	29882200	29886800	E74
chr10	29886800	29887000	E72
chr10	29887000	29887400	E74
chr10	29887400	29887800	E72
chr10	29887800	29891200	E74
chr10	29891200	29891600	E48
chr10	29891600	29891800	E82
chr10	29891800	29892000	E7
chr10	29892000	29892200	E5
chr10	29892200	29892400	E8
chr10	29892400	29892600	E7
chr10	29892600	29893000	E82
chr10	29893000	29894800	E74
chr10	29894800	29895000	E45
chr10	29895000	29898200	E74
chr10	29898200	29898400	E45
chr10	29898400	29900000	E74
chr10	29900000	29900200	E80
chr10	29900200	29902800	E74
chr10	29902800	29903000	E72
chr10	29903000	29907800	E74
chr10	29907800	29908000	E25
chr10	29908000	29913800	E74
chr10	29913800	29914000	E13
chr10	29914000	29916800	E82
chr10	29916800	29917200	E83
chr10	29917200	29918400	E82
chr10	29918400	29918600	E6
chr10	29918600	29918800	E82
chr10	29918800	29921000	E74
chr10	29921000	29921200	E72
chr10	29921200	29921400	E82
chr10	29921400	29921600	E6
chr10	29921600	29922000	E83
chr10	29922000	29922200	E4
chr10	29922200	29922400	E50
chr10	29922400	29922600	E8
chr10	29922600	29923200	E12
chr10	29923200	29923400	E83
chr10	29923400	29923600	E22
chr10	29923600	29923800	E12
chr10	29923800	29924000	E11
chr10	29924000	29924200	E18
chr10	29924200	29924400	E10
chr10	29924400	29924600	E1
chr10	29924600	29924800	E10
chr10	29924800	29925000	E3
chr10	29925000	29925200	E10
chr10	29925200	29925600	E9
chr10	29925600	29926000	E8
chr10	29926000	29926200	E5
chr10	29926200	29927800	E82
chr10	29927800	29928000	E7
chr10	29928000	29929600	E82
chr10	29929600	29930000	E13
chr10	29930000	29930400	E82
chr10	29930400	29930600	E6
chr10	29930600	29931000	E82
chr10	29931000	29931800	E83
chr10	29931800	29934400	E82
chr10	29934400	29934600	E13
chr10	29934600	29935000	E82
chr10	29935000	29935200	E7
chr10	29935200	29935400	E83
chr10	29935400	29935600	E12
chr10	29935600	29935800	E83
chr10	29935800	29936000	E12
chr10	29936000	29936200	E9
chr10	29936200	29936400	E10
chr10	29936400	29936600	E11
chr10	29936600	29936800	E9
chr10	29936800	29937000	E2
chr10	29937000	29937200	E10
chr10	29937200	29937600	E9
chr10	29937600	29937800	E11
chr10	29937800	29938000	E9
chr10	29938000	29938200	E11
chr10	29938200	29938600	E12
chr10	29938600	29938800	E8
chr10	29938800	29939000	E10
chr10	29939000	29939200	E11
chr10	29939200	29939800	E9
chr10	29939800	29940000	E5
chr10	29940000	29940200	E13
chr10	29940200	29940600	E82
chr10	29940600	29940800	E44
chr10	29940800	29942600	E82
chr10	29942600	29947000	E74
chr10	29947000	29947200	E13
chr10	29947200	29947400	E12
chr10	29947400	29947600	E9
chr10	29947600	29947800	E10
chr10	29947800	29948000	E41
chr10	29948000	29948200	E66
chr10	29948200	29949000	E1
chr10	29949000	29949200	E10
chr10	29949200	29949400	E4
chr10	29949400	29949600	E6
chr10	29949600	29950600	E82
chr10	29950600	29952200	E74
chr10	29952200	29952600	E72
chr10	29952600	29952800	E74
chr10	29952800	29953000	E48
chr10	29953000	29953400	E74
chr10	29953400	29953600	E46
chr10	29953600	29956600	E74
chr10	29956600	29956800	E13
chr10	29956800	29957600	E74
chr10	29957600	29957800	E81
chr10	29957800	29958000	E80
chr10	29958000	29959600	E74
chr10	29959600	29959800	E71
chr10	29959800	29962000	E74
chr10	29962000	29962200	E72
chr10	29962200	29962400	E74
chr10	29962400	29962600	E48
chr10	29962600	29968600	E74
chr10	29968600	29968800	E46
chr10	29968800	29969400	E74
chr10	29969400	29969800	E82
chr10	29969800	29970000	E13
chr10	29970000	29970200	E44
chr10	29970200	29970400	E41
chr10	29970400	29970800	E2
chr10	29970800	29971000	E3
chr10	29971000	29971200	E41
chr10	29971200	29971400	E3
chr10	29971400	29971800	E13
chr10	29971800	29972000	E48
chr10	29972000	29976200	E74
chr10	29976200	29976400	E72
chr10	29976400	29977400	E74
chr10	29977400	29977600	E13
chr10	29977600	29980200	E74
chr10	29980200	29980400	E45
chr10	29980400	29980800	E74
chr10	29980800	29981000	E72
chr10	29981000	29989400	E73
chr10	29989400	29989600	E72
chr10	29989600	29990000	E74
chr10	29990000	29990200	E13
chr10	29990200	29991000	E82
chr10	29991000	29991200	E5
chr10	29991200	29991400	E6
chr10	29991400	29991600	E8
chr10	29991600	29992200	E4
chr10	29992200	29992400	E8
chr10	29992400	29992600	E7
chr10	29992600	29993000	E82
chr10	29993000	29993200	E77
chr10	29993200	29996600	E74
chr10	29996600	29996800	E72
chr10	29996800	29998400	E74
chr10	29998400	29998600	E72
chr10	29998600	30000200	E74
chr10	30000200	30000400	E72
chr10	30000400	30002800	E74
chr10	30002800	30003000	E79
chr10	30003000	30003800	E74
chr10	30003800	30004000	E72
chr10	30004000	30007400	E74
chr10	30007400	30007600	E77
chr10	30007600	30008200	E74
chr10	30008200	30008400	E72
chr10	30008400	30009400	E74
chr10	30009400	30009600	E72
chr10	30009600	30010600	E74
chr10	30010600	30010800	E81
chr10	30010800	30012800	E74
chr10	30012800	30013400	E82
chr10	30013400	30013600	E13
chr10	30013600	30013800	E82
chr10	30013800	30014000	E13
chr10	30014000	30014200	E8
chr10	30014200	30014400	E11
chr10	30014400	30014600	E8
chr10	30014600	30014800	E9
chr10	30014800	30015000	E8
chr10	30015000	30015200	E13
chr10	30015200	30015400	E6
chr10	30015400	30015600	E82
chr10	30015600	30015800	E72
chr10	30015800	30017600	E74
chr10	30017600	30017800	E72
chr10	30017800	30018800	E74
chr10	30018800	30019000	E46
chr10	30019000	30021000	E74
chr10	30021000	30021200	E78
chr10	30021200	30023000	E74
chr10	30023000	30023200	E48
chr10	30023200	30023400	E77
chr10	30023400	30023600	E32
chr10	30023600	30023800	E70
chr10	30023800	30024200	E51
chr10	30024200	30024400	E28
chr10	30024400	30024600	E21
chr10	30024600	30024800	E28
chr10	30024800	30025000	E26
chr10	30025000	30025400	E30
chr10	30025400	30025600	E33
chr10	30025600	30025800	E30
chr10	30025800	30026000	E33
chr10	30026000	30026200	E44
chr10	30026200	30036400	E73
chr10	30036400	30036600	E47
chr10	30036600	30043000	E73
chr10	30043000	30043200	E72
chr10	30043200	30046000	E74
chr10	30046000	30046200	E82
chr10	30046200	30046400	E13
chr10	30046400	30046600	E5
chr10	30046600	30046800	E6
chr10	30046800	30047000	E5
chr10	30047000	30047200	E4
chr10	30047200	30047400	E12
chr10	30047400	30047600	E4
chr10	30047600	30047800	E9
chr10	30047800	30048000	E4
chr10	30048000	30048200	E8
chr10	30048200	30048400	E5
chr10	30048400	30048600	E6
chr10	30048600	30048800	E82
chr10	30048800	30049000	E7
chr10	30049000	30049400	E82
chr10	30049400	30049600	E7
chr10	30049600	30050200	E82
chr10	30050200	30050400	E74
chr10	30050400	30050600	E75
chr10	30050600	30051800	E74
chr10	30051800	30052000	E48
chr10	30052000	30052200	E74
chr10	30052200	30052400	E72
chr10	30052400	30053800	E74
chr10	30053800	30054000	E6
chr10	30054000	30055400	E82
chr10	30055400	30055600	E13
chr10	30055600	30056600	E82
chr10	30056600	30057000	E4
chr10	30057000	30057200	E7
chr10	30057200	30057400	E4
chr10	30057400	30057600	E50
chr10	30057600	30058000	E5
chr10	30058000	30058200	E7
chr10	30058200	30058400	E44
chr10	30058400	30058600	E50
chr10	30058600	30058800	E7
chr10	30058800	30059000	E8
chr10	30059000	30059200	E5
chr10	30059200	30059400	E6
chr10	30059400	30059600	E82
chr10	30059600	30060600	E83
chr10	30060600	30060800	E12
chr10	30060800	30061000	E3
chr10	30061000	30061200	E66
chr10	30061200	30061400	E65
chr10	30061400	30061600	E2
chr10	30061600	30061800	E1
chr10	30061800	30062200	E2
chr10	30062200	30062400	E10
chr10	30062400	30062800	E2
chr10	30062800	30063000	E3
chr10	30063000	30063200	E9
chr10	30063200	30063400	E11
chr10	30063400	30063600	E8
chr10	30063600	30063800	E13
chr10	30063800	30066000	E82
chr10	30066000	30066400	E6
chr10	30066400	30066800	E82
chr10	30066800	30067000	E7
chr10	30067000	30067400	E82
chr10	30067400	30069200	E74
chr10	30069200	30069400	E45
chr10	30069400	30070000	E82
chr10	30070000	30070200	E7
chr10	30070200	30070600	E82
chr10	30070600	30070800	E6
chr10	30070800	30071000	E7
chr10	30071000	30071200	E82
chr10	30071200	30071400	E7
chr10	30071400	30071600	E13
chr10	30071600	30071800	E82
chr10	30071800	30072000	E16
chr10	30072000	30072200	E22
chr10	30072200	30072400	E8
chr10	30072400	30072600	E3
chr10	30072600	30072800	E9
chr10	30072800	30073000	E12
chr10	30073000	30073200	E82
chr10	30073200	30073600	E7
chr10	30073600	30074600	E82
chr10	30074600	30077800	E74
chr10	30077800	30078000	E72
chr10	30078000	30080000	E74
chr10	30080000	30080200	E77
chr10	30080200	30081000	E74
chr10	30081000	30081200	E72
chr10	30081200	30082000	E74
chr10	30082000	30082200	E72
chr10	30082200	30083600	E74
chr10	30083600	30083800	E78
chr10	30083800	30084600	E74
chr10	30084600	30084800	E72
chr10	30084800	30088800	E74
chr10	30088800	30089000	E72
chr10	30089000	30091800	E74
chr10	30091800	30092200	E82
chr10	30092200	30092400	E5
chr10	30092400	30092600	E7
chr10	30092600	30093000	E5
chr10	30093000	30093200	E6
chr10	30093200	30093400	E5
chr10	30093400	30093800	E7
chr10	30093800	30094200	E82
chr10	30094200	30094400	E5
chr10	30094400	30094600	E82
chr10	30094600	30094800	E44
chr10	30094800	30095600	E74
chr10	30095600	30095800	E79
chr10	30095800	30102200	E74
chr10	30102200	30102600	E72
chr10	30102600	30102800	E74
chr10	30102800	30103200	E72
chr10	30103200	30103400	E71
chr10	30103400	30104000	E74
chr10	30104000	30104200	E46
chr10	30104200	30104400	E74
chr10	30104400	30104600	E78
chr10	30104600	30109000	E74
chr10	30109000	30109200	E71
chr10	30109200	30109400	E48
chr10	30109400	30114200	E74
chr10	30114200	30114400	E46
chr10	30114400	30114600	E44
chr10	30114600	30115400	E74
chr10	30115400	30115600	E45
chr10	30115600	30119600	E74
chr10	30119600	30119800	E34
chr10	30119800	30120000	E45
chr10	30120000	30126800	E74
chr10	30126800	30127000	E72
chr10	30127000	30128000	E74
chr10	30128000	30128200	E45
chr10	30128200	30128600	E74
chr10	30128600	30128800	E72
chr10	30128800	30131600	E74
chr10	30131600	30131800	E44
chr10	30131800	30132600	E74
chr10	30132600	30132800	E45
chr10	30132800	30133000	E74
chr10	30133000	30133200	E46
chr10	30133200	30133600	E74
chr10	30133600	30133800	E72
chr10	30133800	30136600	E74
chr10	30136600	30136800	E46
chr10	30136800	30139600	E74
chr10	30139600	30139800	E45
chr10	30139800	30143800	E74
chr10	30143800	30144000	E46
chr10	30144000	30147400	E74
chr10	30147400	30147600	E46
chr10	30147600	30150400	E74
chr10	30150400	30150600	E78
chr10	30150600	30153200	E74
chr10	30153200	30153400	E46
chr10	30153400	30155000	E74
chr10	30155000	30155200	E72
chr10	30155200	30155600	E74
chr10	30155600	30155800	E72
chr10	30155800	30157800	E74
chr10	30157800	30158000	E72
chr10	30158000	30163200	E73
chr10	30163200	30163600	E72
chr10	30163600	30167200	E74
chr10	30167200	30167600	E72
chr10	30167600	30169200	E74
chr10	30169200	30169400	E46
chr10	30169400	30172600	E74
chr10	30172600	30173000	E48
chr10	30173000	30174000	E74
chr10	30174000	30174200	E46
chr10	30174200	30175400	E74
chr10	30175400	30175600	E46
chr10	30175600	30175800	E74
chr10	30175800	30176000	E76
chr10	30176000	30180600	E74
chr10	30180600	30180800	E75
chr10	30180800	30182600	E74
chr10	30182600	30182800	E77
chr10	30182800	30184200	E74
chr10	30184200	30184400	E45
chr10	30184400	30188400	E74
chr10	30188400	30188600	E48
chr10	30188600	30189400	E74
chr10	30189400	30189600	E72
chr10	30189600	30190200	E74
chr10	30190200	30190400	E48
chr10	30190400	30192000	E74
chr10	30192000	30192200	E45
chr10	30192200	30197600	E74
chr10	30197600	30197800	E82
chr10	30197800	30198000	E39
chr10	30198000	30198200	E77
chr10	30198200	30198400	E74
chr10	30198400	30198600	E48
chr10	30198600	30199600	E74
chr10	30199600	30199800	E71
chr10	30199800	30204600	E74
chr10	30204600	30204800	E49
chr10	30204800	30206800	E74
chr10	30206800	30207400	E48
chr10	30207400	30207600	E72
chr10	30207600	30211000	E74
chr10	30211000	30211200	E72
chr10	30211200	30212000	E74
chr10	30212000	30212200	E72
chr10	30212200	30212400	E44
chr10	30212400	30212600	E7
chr10	30212600	30212800	E44
chr10	30212800	30213000	E46
chr10	30213000	30214600	E74
chr10	30214600	30215000	E37
chr10	30215000	30215200	E77
chr10	30215200	30215400	E76
chr10	30215400	30215800	E74
chr10	30215800	30216000	E46
chr10	30216000	30224400	E74
chr10	30224400	30224600	E48
chr10	30224600	30224800	E45
chr10	30224800	30226000	E74
chr10	30226000	30226200	E34
chr10	30226200	30232000	E74
chr10	30232000	30232200	E80
chr10	30232200	30232600	E74
chr10	30232600	30232800	E72
chr10	30232800	30233200	E74
chr10	30233200	30233400	E45
chr10	30233400	30234800	E74
chr10	30234800	30235000	E78
chr10	30235000	30238000	E74
chr10	30238000	30238200	E54
chr10	30238200	30238400	E55
chr10	30238400	30238600	E25
chr10	30238600	30238800	E55
chr10	30238800	30239000	E48
chr10	30239000	30239200	E37
chr10	30239200	30239800	E74
chr10	30239800	30240000	E75
chr10	30240000	30240200	E74
chr10	30240200	30240400	E75
chr10	30240400	30243600	E74
chr10	30243600	30243800	E46
chr10	30243800	30249600	E74
chr10	30249600	30249800	E48
chr10	30249800	30250400	E74
chr10	30250400	30250600	E44
chr10	30250600	30250800	E72
chr10	30250800	30251600	E74
chr10	30251600	30251800	E72
chr10	30251800	30255000	E74
chr10	30255000	30255200	E71
chr10	30255200	30257000	E74
chr10	30257000	30257200	E72
chr10	30257200	30259400	E74
chr10	30259400	30259600	E48
chr10	30259600	30260400	E74
chr10	30260400	30260600	E72
chr10	30260600	30263400	E74
chr10	30263400	30263600	E72
chr10	30263600	30265000	E74
chr10	30265000	30265200	E76
chr10	30265200	30265400	E74
chr10	30265400	30265600	E77
chr10	30265600	30267400	E74
chr10	30267400	30267600	E72
chr10	30267600	30268400	E74
chr10	30268400	30268600	E72
chr10	30268600	30271200	E74
chr10	30271200	30271400	E72
chr10	30271400	30275600	E73
chr10	30275600	30275800	E47
chr10	30275800	30278600	E73
chr10	30278600	30278800	E72
chr10	30278800	30279800	E74
chr10	30279800	30280000	E81
chr10	30280000	30280200	E72
chr10	30280200	30282600	E74
chr10	30282600	30282800	E71
chr10	30282800	30286400	E73
chr10	30286400	30286600	E47
chr10	30286600	30296800	E73
chr10	30296800	30298000	E74
chr10	30298000	30298200	E75
chr10	30298200	30301200	E74
chr10	30301200	30301400	E72
chr10	30301400	30304000	E74
chr10	30304000	30304400	E25
chr10	30304400	30305200	E82
chr10	30305200	30306400	E74
chr10	30306400	30306600	E25
chr10	30306600	30306800	E72
chr10	30306800	30309400	E74
chr10	30309400	30309600	E72
chr10	30309600	30311400	E74
chr10	30311400	30311600	E72
chr10	30311600	30313000	E74
chr10	30313000	30313200	E72
chr10	30313200	30313800	E74
chr10	30313800	30314000	E46
chr10	30314000	30314200	E74
chr10	30314200	30314400	E46
chr10	30314400	30315000	E74
chr10	30315000	30315200	E38
chr10	30315200	30315400	E55
chr10	30315400	30315600	E44
chr10	30315600	30315800	E34
chr10	30315800	30316000	E66
chr10	30316000	30316400	E60
chr10	30316400	30316800	E51
chr10	30316800	30317000	E59
chr10	30317000	30317400	E35
chr10	30317400	30317600	E53
chr10	30317600	30317800	E37
chr10	30317800	30318000	E76
chr10	30318000	30318200	E74
chr10	30318200	30318400	E45
chr10	30318400	30320200	E74
chr10	30320200	30320400	E34
chr10	30320400	30320600	E80
chr10	30320600	30322600	E74
chr10	30322600	30323000	E37
chr10	30323000	30323200	E34
chr10	30323200	30323400	E39
chr10	30323400	30323600	E38
chr10	30323600	30323800	E33
chr10	30323800	30324000	E37
chr10	30324000	30324200	E48
chr10	30324200	30324800	E74
chr10	30324800	30325000	E45
chr10	30325000	30325800	E74
chr10	30325800	30326000	E72
chr10	30326000	30326400	E74
chr10	30326400	30326600	E54
chr10	30326600	30326800	E55
chr10	30326800	30327000	E54
chr10	30327000	30327200	E37
chr10	30327200	30327400	E38
chr10	30327400	30327600	E45
chr10	30327600	30328000	E38
chr10	30328000	30329000	E82
chr10	30329000	30329200	E44
chr10	30329200	30330600	E74
chr10	30330600	30330800	E38
chr10	30330800	30331200	E55
chr10	30331200	30331400	E54
chr10	30331400	30332400	E74
chr10	30332400	30332600	E46
chr10	30332600	30333000	E74
chr10	30333000	30333200	E46
chr10	30333200	30333400	E72
chr10	30333400	30333600	E74
chr10	30333600	30333800	E79
chr10	30333800	30334000	E71
chr10	30334000	30335000	E74
chr10	30335000	30335400	E54
chr10	30335400	30335600	E52
chr10	30335600	30335800	E58
chr10	30335800	30336200	E52
chr10	30336200	30336400	E58
chr10	30336400	30336600	E52
chr10	30336600	30336800	E58
chr10	30336800	30337000	E52
chr10	30337000	30337200	E36
chr10	30337200	30337400	E54
chr10	30337400	30337600	E38
chr10	30337600	30337800	E37
chr10	30337800	30338000	E38
chr10	30338000	30338200	E35
chr10	30338200	30338400	E37
chr10	30338400	30340200	E74
chr10	30340200	30340400	E46
chr10	30340400	30345400	E74
chr10	30345400	30345800	E46
chr10	30345800	30346400	E74
chr10	30346400	30346600	E48
chr10	30346600	30347200	E74
chr10	30347200	30347400	E48
chr10	30347400	30347600	E55
chr10	30347600	30348000	E37
chr10	30348000	30348200	E34
chr10	30348200	30348400	E33
chr10	30348400	30348800	E35
chr10	30348800	30349000	E36
chr10	30349000	30349200	E48
chr10	30349200	30349600	E74
chr10	30349600	30349800	E71
chr10	30349800	30351800	E74
chr10	30351800	30352000	E72
chr10	30352000	30352800	E74
chr10	30352800	30353000	E46
chr10	30353000	30355000	E74
chr10	30355000	30355200	E25
chr10	30355200	30357000	E74
chr10	30357000	30357200	E46
chr10	30357200	30361400	E74
chr10	30361400	30361600	E72
chr10	30361600	30364800	E74
chr10	30364800	30365000	E71
chr10	30365000	30366600	E74
chr10	30366600	30366800	E71
chr10	30366800	30369000	E74
chr10	30369000	30369200	E46
chr10	30369200	30371400	E74
chr10	30371400	30371600	E80
chr10	30371600	30376200	E74
chr10	30376200	30376400	E72
chr10	30376400	30378400	E74
chr10	30378400	30378600	E72
chr10	30378600	30383200	E73
chr10	30383200	30383400	E47
chr10	30383400	30387200	E73
chr10	30387200	30387400	E72
chr10	30387400	30389000	E74
chr10	30389000	30389200	E76
chr10	30389200	30391400	E74
chr10	30391400	30391600	E48
chr10	30391600	30392800	E74
chr10	30392800	30393000	E46
chr10	30393000	30400200	E73
chr10	30400200	30400400	E72
chr10	30400400	30402000	E74
chr10	30402000	30402200	E72
chr10	30402200	30403600	E74
chr10	30403600	30403800	E44
chr10	30403800	30404000	E74
chr10	30404000	30404200	E72
chr10	30404200	30406200	E74
chr10	30406200	30406400	E72
chr10	30406400	30407000	E74
chr10	30407000	30407200	E72
chr10	30407200	30408200	E74
chr10	30408200	30408400	E79
chr10	30408400	30411800	E74
chr10	30411800	30412000	E72
chr10	30412000	30413800	E74
chr10	30413800	30414000	E72
chr10	30414000	30414200	E48
chr10	30414200	30416800	E74
chr10	30416800	30417000	E72
chr10	30417000	30417800	E74
chr10	30417800	30418000	E49
chr10	30418000	30419800	E74
chr10	30419800	30420000	E46
chr10	30420000	30421200	E74
chr10	30421200	30421400	E72
chr10	30421400	30422600	E74
chr10	30422600	30422800	E46
chr10	30422800	30425200	E74
chr10	30425200	30425400	E48
chr10	30425400	30425800	E74
chr10	30425800	30426000	E72
chr10	30426000	30428200	E74
chr10	30428200	30428400	E72
chr10	30428400	30429000	E74
chr10	30429000	30429200	E76
chr10	30429200	30430800	E74
chr10	30430800	30431000	E46
chr10	30431000	30431200	E48
chr10	30431200	30434800	E74
chr10	30434800	30435000	E71
chr10	30435000	30442800	E73
chr10	30442800	30443000	E46
chr10	30443000	30443200	E74
chr10	30443200	30443400	E82
chr10	30443400	30443600	E13
chr10	30443600	30443800	E84
chr10	30443800	30444000	E13
chr10	30444000	30444200	E68
chr10	30444200	30444400	E15
chr10	30444400	30444600	E57
chr10	30444600	30444800	E68
chr10	30444800	30445000	E15
chr10	30445000	30445400	E84
chr10	30445400	30445600	E54
chr10	30445600	30447600	E74
chr10	30447600	30448000	E82
chr10	30448000	30449400	E83
chr10	30449400	30450000	E82
chr10	30450000	30452200	E74
chr10	30452200	30452400	E48
chr10	30452400	30452600	E82
chr10	30452600	30452800	E23
chr10	30452800	30453000	E25
chr10	30453000	30453200	E38
chr10	30453200	30453400	E82
chr10	30453400	30453600	E77
chr10	30453600	30454200	E74
chr10	30454200	30454400	E48
chr10	30454400	30457200	E74
chr10	30457200	30457400	E48
chr10	30457400	30457600	E74
chr10	30457600	30457800	E77
chr10	30457800	30462000	E74
chr10	30462000	30463000	E55
chr10	30463000	30465600	E74
chr10	30465600	30465800	E49
chr10	30465800	30467400	E74
chr10	30467400	30467600	E72
chr10	30467600	30468000	E74
chr10	30468000	30468200	E79
chr10	30468200	30470600	E74
chr10	30470600	30470800	E76
chr10	30470800	30471600	E74
chr10	30471600	30471800	E72
chr10	30471800	30472000	E71
chr10	30472000	30473200	E74
chr10	30473200	30473400	E45
chr10	30473400	30473600	E72
chr10	30473600	30473800	E46
chr10	30473800	30475000	E82
chr10	30475000	30475200	E83
chr10	30475200	30475400	E12
chr10	30475400	30475600	E9
chr10	30475600	30476000	E22
chr10	30476000	30476200	E25
chr10	30476200	30477800	E74
chr10	30477800	30478000	E72
chr10	30478000	30480800	E74
chr10	30480800	30481000	E48
chr10	30481000	30481200	E13
chr10	30481200	30481400	E82
chr10	30481400	30481600	E8
chr10	30481600	30482000	E11
chr10	30482000	30482200	E14
chr10	30482200	30482400	E9
chr10	30482400	30482600	E66
chr10	30482600	30483000	E10
chr10	30483000	30483200	E8
chr10	30483200	30483400	E7
chr10	30483400	30483800	E82
chr10	30483800	30484000	E48
chr10	30484000	30484600	E82
chr10	30484600	30487200	E74
chr10	30487200	30487400	E46
chr10	30487400	30487600	E49
chr10	30487600	30487800	E74
chr10	30487800	30488000	E48
chr10	30488000	30489600	E74
chr10	30489600	30489800	E25
chr10	30489800	30490000	E82
chr10	30490000	30490200	E13
chr10	30490200	30490600	E82
chr10	30490600	30496000	E74
chr10	30496000	30496200	E45
chr10	30496200	30496400	E44
chr10	30496400	30496600	E45
chr10	30496600	30496800	E44
chr10	30496800	30497000	E82
chr10	30497000	30497200	E13
chr10	30497200	30498000	E74
chr10	30498000	30498200	E72
chr10	30498200	30498400	E74
chr10	30498400	30498800	E72
chr10	30498800	30500000	E74
chr10	30500000	30500400	E72
chr10	30500400	30500600	E74
chr10	30500600	30500800	E49
chr10	30500800	30501000	E71
chr10	30501000	30502600	E74
chr10	30502600	30502800	E44
chr10	30502800	30503000	E45
chr10	30503000	30504800	E74
chr10	30504800	30505000	E44
chr10	30505000	30506000	E74
chr10	30506000	30506200	E72
chr10	30506200	30506400	E74
chr10	30506400	30506600	E45
chr10	30506600	30507400	E74
chr10	30507400	30507600	E81
chr10	30507600	30507800	E74
chr10	30507800	30508000	E48
chr10	30508000	30508200	E77
chr10	30508200	30508400	E82
chr10	30508400	30508600	E7
chr10	30508600	30508800	E82
chr10	30508800	30509000	E36
chr10	30509000	30509200	E35
chr10	30509200	30509400	E32
chr10	30509400	30509600	E31
chr10	30509600	30509800	E38
chr10	30509800	30514000	E74
chr10	30514000	30514200	E72
chr10	30514200	30514800	E74
chr10	30514800	30515000	E48
chr10	30515000	30515200	E45
chr10	30515200	30516200	E74
chr10	30516200	30516400	E48
chr10	30516400	30517000	E74
chr10	30517000	30517200	E46
chr10	30517200	30518200	E74
chr10	30518200	30518600	E82
chr10	30518600	30519200	E83
chr10	30519200	30519400	E16
chr10	30519400	30519800	E83
chr10	30519800	30520200	E16
chr10	30520200	30520400	E37
chr10	30520400	30520600	E55
chr10	30520600	30520800	E71
chr10	30520800	30521000	E45
chr10	30521000	30523000	E74
chr10	30523000	30523200	E45
chr10	30523200	30525200	E74
chr10	30525200	30525400	E48
chr10	30525400	30527800	E74
chr10	30527800	30528000	E48
chr10	30528000	30529600	E74
chr10	30529600	30530000	E82
chr10	30530000	30530200	E16
chr10	30530200	30530600	E23
chr10	30530600	30530800	E54
chr10	30530800	30531200	E84
chr10	30531200	30534000	E74
chr10	30534000	30534200	E72
chr10	30534200	30536400	E74
chr10	30536400	30536600	E82
chr10	30536600	30536800	E35
chr10	30536800	30537000	E42
chr10	30537000	30537200	E22
chr10	30537200	30538000	E82
chr10	30538000	30543200	E74
chr10	30543200	30543400	E46
chr10	30543400	30546200	E74
chr10	30546200	30547400	E82
chr10	30547400	30547600	E23
chr10	30547600	30547800	E82
chr10	30547800	30548800	E74
chr10	30548800	30549000	E48
chr10	30549000	30549600	E74
chr10	30549600	30549800	E72
chr10	30549800	30554600	E74
chr10	30554600	30554800	E72
chr10	30554800	30556200	E74
chr10	30556200	30556400	E72
chr10	30556400	30558800	E74
chr10	30558800	30559000	E48
chr10	30559000	30559200	E74
chr10	30559200	30559600	E25
chr10	30559600	30560000	E74
chr10	30560000	30560200	E80
chr10	30560200	30562800	E74
chr10	30562800	30563000	E48
chr10	30563000	30567600	E74
chr10	30567600	30567800	E45
chr10	30567800	30572400	E74
chr10	30572400	30572600	E13
chr10	30572600	30573200	E82
chr10	30573200	30573400	E16
chr10	30573400	30573600	E68
chr10	30573600	30573800	E14
chr10	30573800	30574000	E69
chr10	30574000	30574400	E67
chr10	30574400	30574800	E69
chr10	30574800	30575000	E62
chr10	30575000	30575200	E40
chr10	30575200	30575400	E68
chr10	30575400	30575600	E84
chr10	30575600	30575800	E13
chr10	30575800	30576600	E74
chr10	30576600	30576800	E48
chr10	30576800	30577000	E74
chr10	30577000	30577200	E72
chr10	30577200	30577400	E74
chr10	30577400	30577600	E44
chr10	30577600	30577800	E46
chr10	30577800	30580400	E74
chr10	30580400	30580600	E45
chr10	30580600	30581400	E74
chr10	30581400	30581600	E45
chr10	30581600	30581800	E74
chr10	30581800	30582000	E46
chr10	30582000	30582600	E74
chr10	30582600	30583000	E72
chr10	30583000	30585400	E74
chr10	30585400	30585600	E80
chr10	30585600	30587000	E74
chr10	30587000	30587200	E72
chr10	30587200	30588400	E74
chr10	30588400	30588600	E46
chr10	30588600	30591000	E74
chr10	30591000	30591200	E72
chr10	30591200	30592600	E74
chr10	30592600	30592800	E48
chr10	30592800	30593000	E74
chr10	30593000	30593200	E48
chr10	30593200	30596000	E74
chr10	30596000	30596200	E82
chr10	30596200	30596400	E48
chr10	30596400	30596600	E45
chr10	30596600	30596800	E72
chr10	30596800	30597400	E74
chr10	30597400	30597600	E77
chr10	30597600	30599200	E74
chr10	30599200	30599400	E37
chr10	30599400	30599600	E55
chr10	30599600	30599800	E48
chr10	30599800	30603000	E74
chr10	30603000	30603200	E46
chr10	30603200	30605200	E74
chr10	30605200	30605400	E71
chr10	30605400	30609200	E74
chr10	30609200	30609400	E49
chr10	30609400	30616600	E74
chr10	30616600	30616800	E13
chr10	30616800	30617200	E82
chr10	30617200	30617400	E25
chr10	30617400	30617800	E82
chr10	30617800	30619200	E74
chr10	30619200	30619400	E75
chr10	30619400	30619600	E49
chr10	30619600	30620000	E7
chr10	30620000	30620200	E13
chr10	30620200	30621400	E74
chr10	30621400	30621600	E49
chr10	30621600	30621800	E46
chr10	30621800	30622000	E45
chr10	30622000	30622200	E72
chr10	30622200	30622400	E79
chr10	30622400	30623400	E74
chr10	30623400	30625200	E82
chr10	30625200	30625400	E7
chr10	30625400	30625600	E82
chr10	30625600	30626200	E74
chr10	30626200	30626400	E48
chr10	30626400	30626600	E45
chr10	30626600	30627000	E82
chr10	30627000	30627200	E48
chr10	30627200	30627800	E74
chr10	30627800	30628000	E44
chr10	30628000	30630000	E74
chr10	30630000	30630200	E72
chr10	30630200	30630400	E46
chr10	30630400	30630600	E74
chr10	30630600	30630800	E25
chr10	30630800	30631000	E55
chr10	30631000	30631200	E82
chr10	30631200	30631400	E25
chr10	30631400	30631600	E77
chr10	30631600	30631800	E25
chr10	30631800	30632000	E55
chr10	30632000	30632200	E37
chr10	30632200	30632400	E38
chr10	30632400	30632600	E82
chr10	30632600	30632800	E31
chr10	30632800	30633200	E82
chr10	30633200	30633400	E48
chr10	30633400	30633600	E82
chr10	30633600	30633800	E38
chr10	30633800	30634000	E35
chr10	30634000	30634200	E76
chr10	30634200	30634400	E13
chr10	30634400	30634600	E7
chr10	30634600	30634800	E82
chr10	30634800	30635000	E38
chr10	30635000	30635200	E25
chr10	30635200	30635400	E23
chr10	30635400	30635600	E84
chr10	30635600	30635800	E37
chr10	30635800	30636000	E27
chr10	30636000	30636400	E24
chr10	30636400	30637000	E29
chr10	30637000	30637200	E28
chr10	30637200	30638200	E19
chr10	30638200	30638600	E85
chr10	30638600	30638800	E67
chr10	30638800	30639000	E58
chr10	30639000	30639200	E37
chr10	30639200	30639400	E48
chr10	30639400	30639600	E45
chr10	30639600	30640400	E74
chr10	30640400	30640800	E72
chr10	30640800	30643200	E74
chr10	30643200	30643600	E48
chr10	30643600	30643800	E55
chr10	30643800	30644000	E46
chr10	30644000	30644200	E74
chr10	30644200	30644400	E45
chr10	30644400	30644800	E72
chr10	30644800	30648400	E74
chr10	30648400	30648600	E25
chr10	30648600	30648800	E50
chr10	30648800	30649000	E41
chr10	30649000	30649200	E48
chr10	30649200	30650000	E82
chr10	30650000	30650200	E25
chr10	30650200	30654200	E74
chr10	30654200	30654400	E72
chr10	30654400	30654800	E74
chr10	30654800	30655000	E71
chr10	30655000	30655200	E72
chr10	30655200	30655400	E74
chr10	30655400	30655600	E48
chr10	30655600	30655800	E45
chr10	30655800	30657600	E74
chr10	30657600	30657800	E71
chr10	30657800	30658600	E74
chr10	30658600	30659000	E72
chr10	30659000	30661000	E74
chr10	30661000	30661200	E45
chr10	30661200	30661400	E74
chr10	30661400	30661800	E55
chr10	30661800	30662000	E54
chr10	30662000	30662200	E55
chr10	30662200	30662600	E37
chr10	30662600	30662800	E55
chr10	30662800	30663000	E36
chr10	30663000	30663200	E35
chr10	30663200	30663400	E34
chr10	30663400	30663600	E48
chr10	30663600	30663800	E46
chr10	30663800	30664600	E74
chr10	30664600	30664800	E76
chr10	30664800	30665400	E74
chr10	30665400	30665800	E55
chr10	30665800	30666000	E48
chr10	30666000	30666200	E38
chr10	30666200	30667000	E82
chr10	30667000	30667200	E25
chr10	30667200	30668000	E74
chr10	30668000	30668200	E45
chr10	30668200	30671000	E74
chr10	30671000	30671200	E46
chr10	30671200	30672000	E74
chr10	30672000	30672600	E55
chr10	30672600	30672800	E54
chr10	30672800	30673000	E55
chr10	30673000	30673400	E54
chr10	30673400	30673600	E34
chr10	30673600	30673800	E55
chr10	30673800	30674000	E54
chr10	30674000	30674600	E55
chr10	30674600	30675200	E74
chr10	30675200	30675400	E45
chr10	30675400	30675600	E79
chr10	30675600	30675800	E74
chr10	30675800	30676000	E44
chr10	30676000	30676400	E74
chr10	30676400	30676600	E48
chr10	30676600	30679800	E74
chr10	30679800	30680000	E46
chr10	30680000	30681000	E74
chr10	30681000	30681400	E82
chr10	30681400	30681600	E7
chr10	30681600	30682000	E33
chr10	30682000	30682200	E7
chr10	30682200	30682800	E82
chr10	30682800	30683000	E48
chr10	30683000	30683600	E74
chr10	30683600	30683800	E72
chr10	30683800	30684600	E74
chr10	30684600	30685000	E55
chr10	30685000	30685200	E54
chr10	30685200	30685600	E55
chr10	30685600	30686000	E54
chr10	30686000	30687200	E55
chr10	30687200	30687400	E54
chr10	30687400	30687600	E53
chr10	30687600	30687800	E54
chr10	30687800	30688600	E55
chr10	30688600	30688800	E77
chr10	30688800	30690600	E74
chr10	30690600	30690800	E48
chr10	30690800	30693600	E74
chr10	30693600	30693800	E72
chr10	30693800	30694600	E74
chr10	30694600	30694800	E46
chr10	30694800	30695400	E74
chr10	30695400	30695600	E37
chr10	30695600	30695800	E35
chr10	30695800	30696000	E38
chr10	30696000	30696400	E36
chr10	30696400	30696600	E55
chr10	30696600	30697400	E74
chr10	30697400	30697600	E37
chr10	30697600	30698000	E55
chr10	30698000	30698200	E46
chr10	30698200	30698800	E74
chr10	30698800	30699000	E48
chr10	30699000	30699400	E55
chr10	30699400	30699600	E37
chr10	30699600	30699800	E36
chr10	30699800	30700600	E34
chr10	30700600	30700800	E35
chr10	30700800	30701000	E37
chr10	30701000	30701200	E25
chr10	30701200	30701400	E55
chr10	30701400	30701600	E54
chr10	30701600	30701800	E55
chr10	30701800	30702000	E48
chr10	30702000	30702600	E55
chr10	30702600	30702800	E36
chr10	30702800	30703000	E31
chr10	30703000	30703200	E27
chr10	30703200	30703400	E70
chr10	30703400	30703600	E31
chr10	30703600	30704000	E82
chr10	30704000	30704200	E38
chr10	30704200	30704400	E59
chr10	30704400	30704600	E51
chr10	30704600	30704800	E60
chr10	30704800	30705000	E51
chr10	30705000	30705200	E60
chr10	30705200	30705400	E59
chr10	30705400	30705600	E33
chr10	30705600	30705800	E54
chr10	30705800	30706000	E53
chr10	30706000	30706200	E52
chr10	30706200	30706400	E57
chr10	30706400	30706600	E15
chr10	30706600	30706800	E61
chr10	30706800	30707000	E17
chr10	30707000	30707400	E67
chr10	30707400	30708200	E85
chr10	30708200	30708400	E67
chr10	30708400	30709600	E64
chr10	30709600	30710000	E85
chr10	30710000	30710200	E64
chr10	30710200	30710400	E61
chr10	30710400	30710600	E59
chr10	30710600	30710800	E57
chr10	30710800	30711000	E40
chr10	30711000	30711200	E62
chr10	30711200	30711800	E65
chr10	30711800	30712000	E1
chr10	30712000	30712200	E65
chr10	30712200	30712400	E64
chr10	30712400	30712600	E60
chr10	30712600	30713000	E61
chr10	30713000	30713200	E68
chr10	30713200	30713400	E16
chr10	30713400	30713600	E15
chr10	30713600	30713800	E41
chr10	30713800	30714000	E82
chr10	30714000	30714200	E7
chr10	30714200	30714400	E44
chr10	30714400	30714600	E82
chr10	30714600	30714800	E16
chr10	30714800	30715000	E13
chr10	30715000	30715200	E44
chr10	30715200	30715400	E34
chr10	30715400	30715600	E66
chr10	30715600	30715800	E61
chr10	30715800	30716200	E63
chr10	30716200	30716400	E64
chr10	30716400	30716600	E67
chr10	30716600	30716800	E85
chr10	30716800	30717200	E67
chr10	30717200	30717600	E63
chr10	30717600	30717800	E51
chr10	30717800	30718000	E60
chr10	30718000	30718600	E61
chr10	30718600	30718800	E60
chr10	30718800	30719000	E63
chr10	30719000	30719200	E64
chr10	30719200	30719400	E51
chr10	30719400	30719600	E67
chr10	30719600	30720000	E63
chr10	30720000	30720400	E67
chr10	30720400	30720600	E63
chr10	30720600	30720800	E64
chr10	30720800	30721000	E59
chr10	30721000	30721400	E35
chr10	30721400	30721600	E43
chr10	30721600	30722200	E85
chr10	30722200	30722400	E19
chr10	30722400	30722600	E20
chr10	30722600	30722800	E19
chr10	30722800	30723200	E20
chr10	30723200	30723400	E85
chr10	30723400	30724200	E19
chr10	30724200	30724400	E20
chr10	30724400	30724600	E19
chr10	30724600	30725000	E20
chr10	30725000	30725200	E19
chr10	30725200	30725400	E85
chr10	30725400	30725600	E20
chr10	30725600	30727400	E85
chr10	30727400	30727600	E67
chr10	30727600	30727800	E51
chr10	30727800	30728000	E27
chr10	30728000	30728200	E32
chr10	30728200	30728400	E31
chr10	30728400	30728800	E33
chr10	30728800	30729000	E23
chr10	30729000	30729200	E25
chr10	30729200	30729400	E55
chr10	30729400	30730000	E25
chr10	30730000	30730600	E82
chr10	30730600	30730800	E25
chr10	30730800	30731000	E55
chr10	30731000	30731200	E54
chr10	30731200	30731400	E84
chr10	30731400	30731600	E54
chr10	30731600	30731800	E25
chr10	30731800	30732000	E54
chr10	30732000	30732200	E53
chr10	30732200	30732600	E55
chr10	30732600	30732800	E54
chr10	30732800	30733000	E53
chr10	30733000	30733200	E54
chr10	30733200	30733400	E35
chr10	30733400	30733600	E33
chr10	30733600	30733800	E52
chr10	30733800	30734000	E57
chr10	30734000	30734200	E34
chr10	30734200	30734400	E35
chr10	30734400	30734600	E39
chr10	30734600	30734800	E56
chr10	30734800	30735000	E57
chr10	30735000	30735200	E58
chr10	30735200	30735400	E54
chr10	30735400	30735600	E36
chr10	30735600	30735800	E54
chr10	30735800	30736000	E58
chr10	30736000	30736200	E16
chr10	30736200	30736400	E40
chr10	30736400	30736600	E57
chr10	30736600	30736800	E39
chr10	30736800	30738000	E55
chr10	30738000	30738200	E48
chr10	30738200	30739400	E74
chr10	30739400	30739600	E72
chr10	30739600	30741000	E74
chr10	30741000	30741200	E48
chr10	30741200	30741400	E55
chr10	30741400	30741600	E36
chr10	30741600	30742000	E38
chr10	30742000	30742200	E82
chr10	30742200	30742400	E13
chr10	30742400	30742600	E37
chr10	30742600	30742800	E35
chr10	30742800	30743000	E37
chr10	30743000	30743200	E54
chr10	30743200	30743600	E35
chr10	30743600	30743800	E53
chr10	30743800	30744200	E59
chr10	30744200	30744400	E61
chr10	30744400	30745000	E63
chr10	30745000	30745200	E85
chr10	30745200	30745400	E64
chr10	30745400	30745600	E63
chr10	30745600	30745800	E64
chr10	30745800	30746000	E63
chr10	30746000	30746200	E61
chr10	30746200	30746400	E52
chr10	30746400	30746600	E54
chr10	30746600	30746800	E84
chr10	30746800	30747000	E55
chr10	30747000	30747200	E48
chr10	30747200	30748200	E74
chr10	30748200	30748400	E72
chr10	30748400	30748800	E74
chr10	30748800	30749200	E48
chr10	30749200	30752000	E74
chr10	30752000	30752400	E55
chr10	30752400	30753000	E53
chr10	30753000	30753200	E54
chr10	30753200	30753400	E55
chr10	30753400	30753800	E53
chr10	30753800	30754000	E36
chr10	30754000	30754400	E55
chr10	30754400	30754600	E53
chr10	30754600	30754800	E54
chr10	30754800	30755400	E55
chr10	30755400	30756000	E37
chr10	30756000	30756200	E55
chr10	30756200	30756400	E58
chr10	30756400	30756600	E61
chr10	30756600	30756800	E63
chr10	30756800	30757000	E64
chr10	30757000	30757200	E63
chr10	30757200	30757400	E67
chr10	30757400	30757600	E64
chr10	30757600	30757800	E61
chr10	30757800	30758000	E59
chr10	30758000	30758200	E42
chr10	30758200	30758400	E35
chr10	30758400	30758600	E54
chr10	30758600	30758800	E55
chr10	30758800	30759000	E38
chr10	30759000	30759200	E48
chr10	30759200	30759400	E55
chr10	30759400	30759600	E38
chr10	30759600	30760000	E55
chr10	30760000	30760200	E38
chr10	30760200	30760400	E55
chr10	30760400	30760600	E36
chr10	30760600	30761600	E55
chr10	30761600	30761800	E36
chr10	30761800	30762200	E54
chr10	30762200	30762600	E55
chr10	30762600	30762800	E84
chr10	30762800	30763000	E53
chr10	30763000	30763200	E54
chr10	30763200	30763400	E37
chr10	30763400	30763600	E38
chr10	30763600	30763800	E35
chr10	30763800	30764200	E38
chr10	30764200	30764400	E48
chr10	30764400	30764600	E38
chr10	30764600	30765200	E55
chr10	30765200	30765400	E54
chr10	30765400	30765600	E37
chr10	30765600	30765800	E36
chr10	30765800	30766000	E82
chr10	30766000	30768600	E74
chr10	30768600	30768800	E45
chr10	30768800	30769000	E78
chr10	30769000	30769800	E74
chr10	30769800	30770000	E72
chr10	30770000	30770200	E74
chr10	30770200	30770400	E72
chr10	30770400	30770600	E45
chr10	30770600	30771000	E74
chr10	30771000	30771200	E37
chr10	30771200	30771400	E48
chr10	30771400	30772400	E74
chr10	30772400	30772600	E48
chr10	30772600	30772800	E82
chr10	30772800	30773000	E13
chr10	30773000	30773200	E46
chr10	30773200	30774800	E74
chr10	30774800	30775200	E55
chr10	30775200	30775400	E56
chr10	30775400	30775800	E57
chr10	30775800	30776000	E16
chr10	30776000	30776400	E58
chr10	30776400	30776600	E59
chr10	30776600	30777000	E61
chr10	30777000	30777400	E63
chr10	30777400	30777600	E64
chr10	30777600	30777800	E67
chr10	30777800	30778000	E60
chr10	30778000	30778400	E59
chr10	30778400	30779200	E60
chr10	30779200	30779600	E51
chr10	30779600	30779800	E64
chr10	30779800	30780000	E67
chr10	30780000	30780200	E64
chr10	30780200	30781400	E61
chr10	30781400	30781600	E60
chr10	30781600	30782000	E61
chr10	30782000	30782600	E63
chr10	30782600	30783000	E67
chr10	30783000	30783200	E85
chr10	30783200	30783400	E67
chr10	30783400	30783600	E64
chr10	30783600	30783800	E67
chr10	30783800	30784000	E63
chr10	30784000	30784200	E61
chr10	30784200	30784400	E59
chr10	30784400	30784600	E43
chr10	30784600	30784800	E58
chr10	30784800	30785000	E52
chr10	30785000	30785600	E42
chr10	30785600	30785800	E59
chr10	30785800	30786000	E42
chr10	30786000	30786200	E61
chr10	30786200	30786400	E60
chr10	30786400	30786600	E67
chr10	30786600	30787000	E60
chr10	30787000	30787200	E67
chr10	30787200	30787400	E60
chr10	30787400	30787600	E58
chr10	30787600	30788000	E53
chr10	30788000	30788400	E55
chr10	30788400	30788600	E25
chr10	30788600	30789000	E53
chr10	30789000	30789600	E52
chr10	30789600	30789800	E53
chr10	30789800	30790800	E42
chr10	30790800	30791000	E43
chr10	30791000	30791200	E67
chr10	30791200	30792000	E85
chr10	30792000	30792200	E67
chr10	30792200	30792400	E60
chr10	30792400	30792600	E59
chr10	30792600	30792800	E42
chr10	30792800	30793000	E54
chr10	30793000	30793200	E53
chr10	30793200	30793400	E16
chr10	30793400	30793600	E52
chr10	30793600	30793800	E57
chr10	30793800	30794000	E68
chr10	30794000	30794200	E60
chr10	30794200	30794400	E61
chr10	30794400	30794600	E51
chr10	30794600	30794800	E59
chr10	30794800	30795000	E60
chr10	30795000	30795200	E58
chr10	30795200	30795400	E57
chr10	30795400	30795800	E16
chr10	30795800	30796000	E25
chr10	30796000	30798000	E74
chr10	30798000	30798200	E72
chr10	30798200	30798600	E74
chr10	30798600	30798800	E25
chr10	30798800	30799000	E57
chr10	30799000	30799200	E70
chr10	30799200	30799600	E28
chr10	30799600	30799800	E51
chr10	30799800	30800200	E85
chr10	30800200	30800400	E67
chr10	30800400	30800600	E60
chr10	30800600	30800800	E43
chr10	30800800	30801000	E42
chr10	30801000	30801200	E35
chr10	30801200	30801400	E52
chr10	30801400	30801600	E84
chr10	30801600	30801800	E54
chr10	30801800	30802000	E53
chr10	30802000	30802400	E55
chr10	30802400	30802600	E54
chr10	30802600	30804000	E55
chr10	30804000	30804200	E54
chr10	30804200	30804600	E55
chr10	30804600	30806200	E74
chr10	30806200	30806400	E55
chr10	30806400	30806600	E53
chr10	30806600	30806800	E54
chr10	30806800	30807000	E53
chr10	30807000	30807200	E37
chr10	30807200	30807400	E13
chr10	30807400	30807800	E54
chr10	30807800	30808000	E37
chr10	30808000	30808400	E55
chr10	30808400	30808600	E38
chr10	30808600	30809400	E82
chr10	30809400	30809600	E39
chr10	30809600	30810000	E38
chr10	30810000	30810200	E55
chr10	30810200	30810400	E54
chr10	30810400	30810600	E55
chr10	30810600	30810800	E25
chr10	30810800	30811200	E74
chr10	30811200	30811600	E12
chr10	30811600	30812000	E9
chr10	30812000	30812200	E22
chr10	30812200	30812400	E10
chr10	30812400	30812600	E9
chr10	30812600	30812800	E57
chr10	30812800	30813000	E16
chr10	30813000	30813200	E7
chr10	30813200	30813600	E82
chr10	30813600	30813800	E15
chr10	30813800	30814000	E58
chr10	30814000	30814200	E59
chr10	30814200	30814400	E61
chr10	30814400	30814600	E67
chr10	30814600	30814800	E18
chr10	30814800	30815000	E64
chr10	30815000	30815200	E63
chr10	30815200	30815400	E61
chr10	30815400	30815800	E63
chr10	30815800	30816000	E64
chr10	30816000	30816400	E63
chr10	30816400	30816600	E64
chr10	30816600	30817000	E63
chr10	30817000	30817400	E69
chr10	30817400	30817800	E63
chr10	30817800	30819400	E85
chr10	30819400	30819600	E64
chr10	30819600	30819800	E63
chr10	30819800	30820000	E64
chr10	30820000	30820200	E61
chr10	30820200	30820400	E68
chr10	30820400	30820600	E59
chr10	30820600	30820800	E42
chr10	30820800	30821200	E59
chr10	30821200	30821400	E58
chr10	30821400	30821600	E59
chr10	30821600	30821800	E57
chr10	30821800	30822200	E52
chr10	30822200	30822400	E57
chr10	30822400	30822800	E52
chr10	30822800	30823000	E54
chr10	30823000	30823200	E84
chr10	30823200	30823400	E58
chr10	30823400	30823600	E59
chr10	30823600	30823800	E38
chr10	30823800	30824000	E25
chr10	30824000	30825000	E55
chr10	30825000	30825200	E54
chr10	30825200	30825400	E55
chr10	30825400	30825600	E37
chr10	30825600	30826000	E35
chr10	30826000	30826200	E16
chr10	30826200	30826400	E82
chr10	30826400	30826600	E7
chr10	30826600	30826800	E48
chr10	30826800	30827000	E37
chr10	30827000	30827200	E54
chr10	30827200	30827400	E31
chr10	30827400	30828000	E82
chr10	30828000	30828600	E74
chr10	30828600	30829000	E55
chr10	30829000	30829200	E54
chr10	30829200	30829400	E36
chr10	30829400	30829600	E53
chr10	30829600	30830000	E52
chr10	30830000	30830200	E53
chr10	30830200	30830400	E54
chr10	30830400	30830600	E32
chr10	30830600	30830800	E42
chr10	30830800	30831000	E43
chr10	30831000	30831200	E51
chr10	30831200	30831600	E67
chr10	30831600	30831800	E60
chr10	30831800	30832000	E61
chr10	30832000	30832200	E59
chr10	30832200	30832400	E43
chr10	30832400	30832600	E42
chr10	30832600	30832800	E58
chr10	30832800	30833000	E52
chr10	30833000	30833200	E53
chr10	30833200	30833400	E52
chr10	30833400	30833600	E84
chr10	30833600	30833800	E25
chr10	30833800	30834200	E74
chr10	30834200	30834600	E55
chr10	30834600	30834800	E54
chr10	30834800	30835200	E55
chr10	30835200	30835400	E36
chr10	30835400	30835600	E54
chr10	30835600	30835800	E37
chr10	30835800	30837000	E55
chr10	30837000	30837200	E45
chr10	30837200	30839200	E74
chr10	30839200	30839400	E72
chr10	30839400	30839600	E74
chr10	30839600	30839800	E48
chr10	30839800	30840000	E36
chr10	30840000	30840400	E35
chr10	30840400	30840600	E48
chr10	30840600	30841200	E74
chr10	30841200	30841400	E48
chr10	30841400	30841600	E74
chr10	30841600	30841800	E48
chr10	30841800	30842000	E37
chr10	30842000	30842400	E38
chr10	30842400	30842800	E55
chr10	30842800	30843000	E56
chr10	30843000	30843200	E39
chr10	30843200	30843400	E8
chr10	30843400	30843600	E70
chr10	30843600	30843800	E13
chr10	30843800	30844000	E6
chr10	30844000	30844200	E13
chr10	30844200	30844400	E48
chr10	30844400	30844600	E74
chr10	30844600	30844800	E46
chr10	30844800	30845400	E74
chr10	30845400	30845600	E55
chr10	30845600	30845800	E76
chr10	30845800	30846000	E34
chr10	30846000	30846400	E35
chr10	30846400	30846600	E34
chr10	30846600	30846800	E48
chr10	30846800	30848200	E74
chr10	30848200	30848400	E48
chr10	30848400	30849200	E74
chr10	30849200	30849400	E72
chr10	30849400	30850600	E74
chr10	30850600	30850800	E45
chr10	30850800	30851000	E72
chr10	30851000	30851600	E74
chr10	30851600	30851800	E48
chr10	30851800	30852800	E74
chr10	30852800	30853000	E46
chr10	30853000	30853200	E74
chr10	30853200	30853400	E45
chr10	30853400	30853600	E82
chr10	30853600	30853800	E25
chr10	30853800	30854000	E76
chr10	30854000	30855800	E74
chr10	30855800	30856000	E48
chr10	30856000	30857200	E74
chr10	30857200	30857600	E38
chr10	30857600	30857800	E72
chr10	30857800	30862200	E74
chr10	30862200	30862400	E45
chr10	30862400	30862600	E55
chr10	30862600	30863200	E36
chr10	30863200	30863600	E54
chr10	30863600	30864400	E55
chr10	30864400	30864600	E74
chr10	30864600	30864800	E46
chr10	30864800	30865400	E74
chr10	30865400	30865600	E72
chr10	30865600	30867800	E74
chr10	30867800	30868200	E82
chr10	30868200	30868400	E23
chr10	30868400	30868600	E82
chr10	30868600	30868800	E25
chr10	30868800	30870600	E82
chr10	30870600	30870800	E25
chr10	30870800	30872000	E82
chr10	30872000	30872200	E22
chr10	30872200	30872400	E51
chr10	30872400	30872600	E85
chr10	30872600	30872800	E20
chr10	30872800	30873200	E85
chr10	30873200	30873400	E63
chr10	30873400	30873600	E68
chr10	30873600	30873800	E15
chr10	30873800	30874200	E82
chr10	30874200	30874400	E13
chr10	30874400	30875000	E82
chr10	30875000	30875200	E45
chr10	30875200	30875400	E82
chr10	30875400	30875600	E7
chr10	30875600	30876000	E57
chr10	30876000	30876200	E51
chr10	30876200	30876400	E67
chr10	30876400	30876600	E60
chr10	30876600	30876800	E64
chr10	30876800	30877000	E60
chr10	30877000	30877200	E70
chr10	30877200	30877400	E22
chr10	30877400	30878400	E82
chr10	30878400	30878800	E48
chr10	30878800	30879000	E72
chr10	30879000	30879800	E74
chr10	30879800	30880000	E44
chr10	30880000	30880200	E13
chr10	30880200	30880600	E55
chr10	30880600	30880800	E54
chr10	30880800	30881400	E55
chr10	30881400	30881600	E38
chr10	30881600	30882200	E74
chr10	30882200	30882400	E78
chr10	30882400	30883200	E74
chr10	30883200	30883400	E72
chr10	30883400	30884200	E74
chr10	30884200	30884400	E72
chr10	30884400	30885000	E74
chr10	30885000	30885200	E75
chr10	30885200	30885600	E74
chr10	30885600	30885800	E78
chr10	30885800	30886800	E74
chr10	30886800	30887000	E46
chr10	30887000	30887200	E72
chr10	30887200	30887400	E74
chr10	30887400	30887600	E48
chr10	30887600	30888600	E74
chr10	30888600	30888800	E38
chr10	30888800	30889200	E55
chr10	30889200	30889400	E54
chr10	30889400	30889600	E38
chr10	30889600	30892800	E74
chr10	30892800	30893000	E78
chr10	30893000	30893200	E72
chr10	30893200	30894000	E74
chr10	30894000	30894400	E72
chr10	30894400	30894600	E74
chr10	30894600	30894800	E72
chr10	30894800	30898600	E74
chr10	30898600	30899000	E71
chr10	30899000	30902800	E74
chr10	30902800	30903000	E45
chr10	30903000	30905400	E74
chr10	30905400	30905600	E71
chr10	30905600	30911200	E74
chr10	30911200	30911400	E37
chr10	30911400	30911600	E45
chr10	30911600	30911800	E48
chr10	30911800	30912000	E46
chr10	30912000	30912200	E48
chr10	30912200	30913600	E74
chr10	30913600	30913800	E72
chr10	30913800	30915600	E74
chr10	30915600	30915800	E72
chr10	30915800	30917400	E74
chr10	30917400	30917600	E48
chr10	30917600	30918800	E74
chr10	30918800	30919200	E72
chr10	30919200	30919600	E74
chr10	30919600	30919800	E54
chr10	30919800	30920000	E52
chr10	30920000	30920200	E35
chr10	30920200	30920400	E38
chr10	30920400	30923800	E74
chr10	30923800	30924000	E45
chr10	30924000	30925600	E74
chr10	30925600	30925800	E48
chr10	30925800	30926200	E74
chr10	30926200	30926400	E44
chr10	30926400	30927400	E74
chr10	30927400	30927600	E77
chr10	30927600	30928600	E74
chr10	30928600	30928800	E45
chr10	30928800	30929000	E82
chr10	30929000	30929200	E25
chr10	30929200	30929400	E23
chr10	30929400	30929600	E82
chr10	30929600	30930800	E74
chr10	30930800	30931000	E72
chr10	30931000	30931600	E74
chr10	30931600	30931800	E72
chr10	30931800	30933800	E74
chr10	30933800	30934000	E48
chr10	30934000	30934200	E72
chr10	30934200	30934400	E74
chr10	30934400	30934600	E80
chr10	30934600	30935200	E74
chr10	30935200	30935400	E46
chr10	30935400	30935600	E74
chr10	30935600	30935800	E48
chr10	30935800	30936000	E38
chr10	30936000	30936200	E36
chr10	30936200	30936400	E37
chr10	30936400	30936600	E55
chr10	30936600	30940200	E74
chr10	30940200	30940400	E76
chr10	30940400	30940600	E38
chr10	30940600	30941000	E36
chr10	30941000	30941200	E37
chr10	30941200	30946800	E74
chr10	30946800	30947000	E45
chr10	30947000	30947800	E74
chr10	30947800	30948000	E48
chr10	30948000	30949200	E74
chr10	30949200	30949400	E77
chr10	30949400	30951000	E74
chr10	30951000	30951200	E48
chr10	30951200	30951400	E37
chr10	30951400	30951600	E35
chr10	30951600	30951800	E34
chr10	30951800	30952000	E42
chr10	30952000	30952200	E41
chr10	30952200	30952400	E51
chr10	30952400	30952600	E30
chr10	30952600	30953000	E43
chr10	30953000	30953200	E35
chr10	30953200	30953400	E48
chr10	30953400	30955800	E74
chr10	30955800	30956000	E25
chr10	30956000	30957000	E74
chr10	30957000	30957200	E45
chr10	30957200	30959400	E74
chr10	30959400	30959600	E38
chr10	30959600	30959800	E23
chr10	30959800	30960200	E24
chr10	30960200	30960400	E84
chr10	30960400	30961200	E74
chr10	30961200	30961600	E72
chr10	30961600	30963000	E74
chr10	30963000	30963200	E55
chr10	30963200	30963400	E38
chr10	30963400	30963600	E36
chr10	30963600	30964000	E56
chr10	30964000	30964200	E16
chr10	30964200	30964400	E84
chr10	30964400	30964600	E77
chr10	30964600	30965600	E82
chr10	30965600	30965800	E77
chr10	30965800	30966000	E55
chr10	30966000	30966200	E53
chr10	30966200	30966400	E55
chr10	30966400	30966600	E84
chr10	30966600	30966800	E31
chr10	30966800	30967000	E36
chr10	30967000	30967200	E25
chr10	30967200	30973200	E74
chr10	30973200	30973400	E45
chr10	30973400	30974800	E74
chr10	30974800	30975200	E82
chr10	30975200	30976000	E83
chr10	30976000	30976200	E25
chr10	30976200	30976800	E83
chr10	30976800	30977000	E16
chr10	30977000	30977200	E7
chr10	30977200	30977600	E82
chr10	30977600	30977800	E38
chr10	30977800	30978000	E48
chr10	30978000	30978600	E74
chr10	30978600	30978800	E44
chr10	30978800	30979000	E72
chr10	30979000	30980200	E74
chr10	30980200	30980400	E25
chr10	30980400	30980600	E22
chr10	30980600	30980800	E26
chr10	30980800	30981000	E32
chr10	30981000	30981200	E70
chr10	30981200	30981400	E51
chr10	30981400	30981600	E43
chr10	30981600	30982000	E33
chr10	30982000	30982200	E8
chr10	30982200	30982400	E13
chr10	30982400	30983200	E82
chr10	30983200	30983400	E13
chr10	30983400	30983800	E82
chr10	30983800	30984000	E13
chr10	30984000	30985000	E82
chr10	30985000	30985200	E7
chr10	30985200	30985400	E6
chr10	30985400	30985600	E5
chr10	30985600	30985800	E41
chr10	30985800	30986000	E50
chr10	30986000	30986200	E62
chr10	30986200	30986400	E40
chr10	30986400	30986600	E41
chr10	30986600	30986800	E66
chr10	30986800	30987000	E8
chr10	30987000	30987200	E9
chr10	30987200	30987400	E8
chr10	30987400	30987600	E13
chr10	30987600	30987800	E7
chr10	30987800	30988000	E44
chr10	30988000	30988200	E82
chr10	30988200	30988400	E38
chr10	30988400	30988600	E35
chr10	30988600	30988800	E39
chr10	30988800	30989000	E35
chr10	30989000	30989200	E38
chr10	30989200	30989400	E40
chr10	30989400	30989600	E41
chr10	30989600	30989800	E60
chr10	30989800	30990000	E67
chr10	30990000	30990400	E85
chr10	30990400	30990600	E20
chr10	30990600	30991400	E85
chr10	30991400	30991600	E67
chr10	30991600	30992600	E63
chr10	30992600	30993400	E67
chr10	30993400	30994000	E85
chr10	30994000	30994200	E20
chr10	30994200	30995000	E85
chr10	30995000	30995400	E67
chr10	30995400	30995600	E64
chr10	30995600	30995800	E63
chr10	30995800	30996000	E65
chr10	30996000	30996200	E41
chr10	30996200	30996400	E34
chr10	30996400	30996600	E41
chr10	30996600	30996800	E38
chr10	30996800	30997200	E36
chr10	30997200	30997400	E38
chr10	30997400	30997600	E13
chr10	30997600	30998400	E82
chr10	30998400	30998600	E39
chr10	30998600	30999000	E38
chr10	30999000	30999200	E48
chr10	30999200	30999600	E82
chr10	30999600	30999800	E48
chr10	30999800	31001200	E74
chr10	31001200	31001400	E49
chr10	31001400	31002800	E74
chr10	31002800	31003000	E25
chr10	31003000	31003200	E82
chr10	31003200	31003600	E74
chr10	31003600	31003800	E75
chr10	31003800	31004200	E74
chr10	31004200	31004400	E72
chr10	31004400	31006200	E74
chr10	31006200	31006600	E55
chr10	31006600	31007000	E74
chr10	31007000	31007200	E25
chr10	31007200	31007800	E74
chr10	31007800	31008000	E71
chr10	31008000	31008400	E74
chr10	31008400	31008600	E46
chr10	31008600	31009200	E74
chr10	31009200	31009400	E46
chr10	31009400	31009600	E74
chr10	31009600	31009800	E48
chr10	31009800	31010000	E55
chr10	31010000	31010400	E74
chr10	31010400	31010600	E48
chr10	31010600	31011000	E55
chr10	31011000	31011200	E35
chr10	31011200	31011400	E36
chr10	31011400	31011600	E41
chr10	31011600	31011800	E50
chr10	31011800	31012000	E34
chr10	31012000	31012200	E50
chr10	31012200	31012400	E5
chr10	31012400	31013000	E82
chr10	31013000	31013200	E48
chr10	31013200	31014000	E74
chr10	31014000	31014200	E71
chr10	31014200	31014400	E55
chr10	31014400	31014800	E36
chr10	31014800	31015400	E55
chr10	31015400	31015600	E57
chr10	31015600	31015800	E22
chr10	31015800	31016000	E8
chr10	31016000	31016400	E66
chr10	31016400	31016800	E3
chr10	31016800	31017000	E41
chr10	31017000	31017200	E44
chr10	31017200	31017400	E33
chr10	31017400	31017600	E32
chr10	31017600	31017800	E40
chr10	31017800	31018000	E41
chr10	31018000	31018200	E50
chr10	31018200	31018400	E7
chr10	31018400	31018800	E44
chr10	31018800	31019400	E82
chr10	31019400	31019600	E7
chr10	31019600	31020000	E82
chr10	31020000	31020200	E35
chr10	31020200	31021800	E82
chr10	31021800	31022000	E13
chr10	31022000	31022800	E82
chr10	31022800	31023000	E48
chr10	31023000	31023200	E45
chr10	31023200	31023400	E44
chr10	31023400	31023600	E6
chr10	31023600	31023800	E7
chr10	31023800	31024000	E5
chr10	31024000	31024200	E8
chr10	31024200	31024600	E44
chr10	31024600	31024800	E38
chr10	31024800	31025000	E40
chr10	31025000	31025200	E68
chr10	31025200	31025400	E62
chr10	31025400	31025600	E67
chr10	31025600	31025800	E63
chr10	31025800	31026000	E65
chr10	31026000	31026200	E63
chr10	31026200	31026400	E64
chr10	31026400	31026600	E63
chr10	31026600	31026800	E64
chr10	31026800	31027000	E63
chr10	31027000	31027200	E61
chr10	31027200	31027400	E63
chr10	31027400	31027600	E65
chr10	31027600	31027800	E69
chr10	31027800	31028000	E68
chr10	31028000	31028200	E39
chr10	31028200	31028400	E38
chr10	31028400	31028600	E36
chr10	31028600	31028800	E38
chr10	31028800	31029000	E48
chr10	31029000	31029400	E74
chr10	31029400	31029600	E44
chr10	31029600	31030000	E74
chr10	31030000	31030200	E48
chr10	31030200	31030400	E55
chr10	31030400	31030600	E54
chr10	31030600	31030800	E35
chr10	31030800	31031000	E40
chr10	31031000	31031200	E62
chr10	31031200	31031400	E60
chr10	31031400	31031800	E62
chr10	31031800	31032000	E15
chr10	31032000	31032400	E16
chr10	31032400	31032600	E84
chr10	31032600	31032800	E16
chr10	31032800	31033800	E84
chr10	31033800	31035000	E74
chr10	31035000	31035200	E25
chr10	31035200	31036200	E82
chr10	31036200	31036600	E16
chr10	31036600	31036800	E82
chr10	31036800	31037000	E25
chr10	31037000	31037200	E22
chr10	31037200	31037400	E16
chr10	31037400	31038000	E84
chr10	31038000	31038600	E55
chr10	31038600	31038800	E54
chr10	31038800	31039000	E37
chr10	31039000	31039400	E35
chr10	31039400	31039800	E59
chr10	31039800	31040000	E61
chr10	31040000	31040200	E43
chr10	31040200	31040400	E51
chr10	31040400	31040600	E70
chr10	31040600	31040800	E68
chr10	31040800	31041000	E57
chr10	31041000	31041400	E25
chr10	31041400	31041800	E82
chr10	31041800	31042000	E48
chr10	31042000	31042200	E35
chr10	31042200	31042400	E37
chr10	31042400	31042600	E35
chr10	31042600	31043000	E50
chr10	31043000	31043200	E40
chr10	31043200	31043400	E39
chr10	31043400	31043600	E56
chr10	31043600	31043800	E57
chr10	31043800	31044000	E16
chr10	31044000	31044200	E84
chr10	31044200	31044400	E82
chr10	31044400	31045000	E55
chr10	31045000	31045200	E48
chr10	31045200	31045400	E7
chr10	31045400	31045600	E13
chr10	31045600	31046000	E82
chr10	31046000	31046600	E74
chr10	31046600	31046800	E75
chr10	31046800	31047000	E72
chr10	31047000	31047200	E44
chr10	31047200	31047400	E82
chr10	31047400	31047600	E13
chr10	31047600	31047800	E39
chr10	31047800	31048000	E40
chr10	31048000	31048200	E41
chr10	31048200	31048400	E62
chr10	31048400	31048600	E9
chr10	31048600	31048800	E41
chr10	31048800	31049000	E62
chr10	31049000	31049200	E41
chr10	31049200	31049400	E5
chr10	31049400	31049800	E82
chr10	31049800	31050000	E48
chr10	31050000	31051200	E82
chr10	31051200	31051400	E6
chr10	31051400	31051800	E83
chr10	31051800	31052000	E15
chr10	31052000	31052200	E16
chr10	31052200	31052400	E82
chr10	31052400	31052600	E25
chr10	31052600	31053000	E55
chr10	31053000	31053200	E38
chr10	31053200	31053800	E55
chr10	31053800	31054400	E84
chr10	31054400	31054600	E56
chr10	31054600	31055000	E84
chr10	31055000	31055200	E16
chr10	31055200	31055400	E56
chr10	31055400	31055600	E44
chr10	31055600	31055800	E48
chr10	31055800	31056600	E74
chr10	31056600	31056800	E71
chr10	31056800	31058200	E74
chr10	31058200	31058400	E48
chr10	31058400	31058600	E72
chr10	31058600	31058800	E74
chr10	31058800	31059000	E46
chr10	31059000	31059200	E81
chr10	31059200	31059400	E74
chr10	31059400	31059600	E72
chr10	31059600	31059800	E74
chr10	31059800	31060000	E78
chr10	31060000	31061000	E74
chr10	31061000	31061200	E48
chr10	31061200	31061400	E75
chr10	31061400	31061600	E45
chr10	31061600	31061800	E48
chr10	31061800	31062000	E74
chr10	31062000	31062200	E48
chr10	31062200	31063600	E74
chr10	31063600	31064200	E72
chr10	31064200	31064800	E74
chr10	31064800	31065000	E78
chr10	31065000	31065800	E74
chr10	31065800	31066000	E44
chr10	31066000	31066600	E74
chr10	31066600	31066800	E72
chr10	31066800	31067200	E46
chr10	31067200	31067400	E45
chr10	31067400	31070200	E82
chr10	31070200	31070400	E44
chr10	31070400	31070600	E50
chr10	31070600	31070800	E41
chr10	31070800	31071000	E2
chr10	31071000	31071400	E65
chr10	31071400	31071600	E64
chr10	31071600	31072000	E1
chr10	31072000	31072200	E67
chr10	31072200	31072400	E1
chr10	31072400	31073000	E67
chr10	31073000	31073600	E85
chr10	31073600	31073800	E28
chr10	31073800	31074000	E85
chr10	31074000	31074400	E28
chr10	31074400	31074600	E33
chr10	31074600	31074800	E35
chr10	31074800	31075000	E13
chr10	31075000	31076000	E74
chr10	31076000	31076200	E49
chr10	31076200	31076600	E74
chr10	31076600	31076800	E48
chr10	31076800	31077000	E74
chr10	31077000	31077400	E13
chr10	31077400	31077600	E50
chr10	31077600	31077800	E8
chr10	31077800	31078800	E82
chr10	31078800	31079000	E48
chr10	31079000	31079800	E74
chr10	31079800	31080000	E75
chr10	31080000	31080600	E74
chr10	31080600	31080800	E7
chr10	31080800	31081000	E44
chr10	31081000	31081200	E50
chr10	31081200	31081400	E48
chr10	31081400	31081600	E46
chr10	31081600	31082200	E74
chr10	31082200	31082400	E72
chr10	31082400	31083600	E74
chr10	31083600	31084000	E46
chr10	31084000	31084200	E74
chr10	31084200	31084400	E72
chr10	31084400	31084600	E44
chr10	31084600	31091200	E74
chr10	31091200	31091400	E72
chr10	31091400	31092400	E74
chr10	31092400	31092600	E72
chr10	31092600	31094000	E74
chr10	31094000	31094200	E46
chr10	31094200	31094800	E74
chr10	31094800	31095000	E72
chr10	31095000	31095200	E46
chr10	31095200	31095400	E48
chr10	31095400	31095600	E46
chr10	31095600	31095800	E74
chr10	31095800	31096000	E72
chr10	31096000	31097800	E74
chr10	31097800	31098000	E72
chr10	31098000	31098400	E74
chr10	31098400	31098600	E72
chr10	31098600	31100600	E74
chr10	31100600	31100800	E48
chr10	31100800	31101000	E45
chr10	31101000	31101200	E82
chr10	31101200	31101400	E5
chr10	31101400	31102200	E50
chr10	31102200	31102400	E7
chr10	31102400	31102600	E5
chr10	31102600	31102800	E50
chr10	31102800	31103000	E34
chr10	31103000	31103600	E50
chr10	31103600	31103800	E6
chr10	31103800	31104200	E44
chr10	31104200	31104400	E39
chr10	31104400	31104600	E77
chr10	31104600	31105000	E36
chr10	31105000	31105200	E35
chr10	31105200	31105600	E36
chr10	31105600	31105800	E40
chr10	31105800	31106000	E42
chr10	31106000	31106200	E40
chr10	31106200	31106400	E35
chr10	31106400	31106600	E42
chr10	31106600	31107800	E41
chr10	31107800	31108200	E34
chr10	31108200	31108400	E41
chr10	31108400	31108800	E66
chr10	31108800	31109400	E3
chr10	31109400	31109800	E40
chr10	31109800	31110000	E9
chr10	31110000	31110200	E39
chr10	31110200	31110600	E13
chr10	31110600	31110800	E82
chr10	31110800	31111000	E44
chr10	31111000	31111200	E82
chr10	31111200	31111400	E7
chr10	31111400	31111600	E82
chr10	31111600	31111800	E45
chr10	31111800	31113000	E74
chr10	31113000	31113200	E46
chr10	31113200	31115600	E74
chr10	31115600	31115800	E72
chr10	31115800	31118400	E74
chr10	31118400	31118600	E72
chr10	31118600	31119200	E74
chr10	31119200	31119400	E75
chr10	31119400	31119600	E74
chr10	31119600	31119800	E79
chr10	31119800	31122200	E74
chr10	31122200	31122400	E76
chr10	31122400	31122600	E72
chr10	31122600	31123200	E74
chr10	31123200	31123400	E46
chr10	31123400	31124600	E74
chr10	31124600	31125000	E72
chr10	31125000	31125600	E74
chr10	31125600	31125800	E45
chr10	31125800	31127800	E74
chr10	31127800	31128000	E72
chr10	31128000	31128200	E74
chr10	31128200	31128400	E46
chr10	31128400	31128600	E74
chr10	31128600	31128800	E71
chr10	31128800	31130400	E74
chr10	31130400	31130600	E72
chr10	31130600	31131200	E74
chr10	31131200	31131400	E72
chr10	31131400	31132600	E74
chr10	31132600	31133000	E82
chr10	31133000	31133200	E13
chr10	31133200	31134800	E74
chr10	31134800	31135000	E80
chr10	31135000	31135200	E45
chr10	31135200	31135400	E74
chr10	31135400	31135600	E45
chr10	31135600	31135800	E82
chr10	31135800	31136400	E74
chr10	31136400	31136600	E44
chr10	31136600	31138200	E74
chr10	31138200	31138400	E48
chr10	31138400	31140800	E74
chr10	31140800	31141000	E49
chr10	31141000	31141200	E74
chr10	31141200	31141400	E48
chr10	31141400	31143200	E74
chr10	31143200	31143400	E48
chr10	31143400	31143600	E82
chr10	31143600	31144000	E16
chr10	31144000	31144600	E83
chr10	31144600	31144800	E25
chr10	31144800	31145000	E82
chr10	31145000	31145200	E25
chr10	31145200	31146000	E83
chr10	31146000	31146400	E82
chr10	31146400	31147400	E74
chr10	31147400	31147600	E72
chr10	31147600	31149800	E74
chr10	31149800	31150000	E48
chr10	31150000	31150200	E25
chr10	31150200	31152600	E74
chr10	31152600	31152800	E49
chr10	31152800	31153800	E74
chr10	31153800	31154000	E48
chr10	31154000	31155000	E74
chr10	31155000	31155200	E78
chr10	31155200	31159800	E74
chr10	31159800	31160000	E44
chr10	31160000	31160200	E50
chr10	31160200	31160600	E48
chr10	31160600	31160800	E74
chr10	31160800	31161000	E75
chr10	31161000	31161200	E71
chr10	31161200	31162000	E74
chr10	31162000	31162200	E25
chr10	31162200	31164200	E74
chr10	31164200	31164400	E48
chr10	31164400	31164600	E45
chr10	31164600	31164800	E72
chr10	31164800	31165600	E74
chr10	31165600	31166600	E82
chr10	31166600	31166800	E25
chr10	31166800	31167000	E79
chr10	31167000	31167200	E74
chr10	31167200	31167400	E46
chr10	31167400	31167800	E74
chr10	31167800	31168000	E82
chr10	31168000	31168200	E38
chr10	31168200	31168600	E82
chr10	31168600	31169200	E74
chr10	31169200	31169400	E45
chr10	31169400	31170000	E74
chr10	31170000	31170200	E45
chr10	31170200	31170400	E55
chr10	31170400	31170600	E34
chr10	31170600	31170800	E6
chr10	31170800	31171200	E82
chr10	31171200	31171400	E25
chr10	31171400	31172200	E74
chr10	31172200	31172400	E45
chr10	31172400	31174000	E74
chr10	31174000	31174200	E46
chr10	31174200	31181200	E74
chr10	31181200	31181400	E13
chr10	31181400	31182000	E82
chr10	31182000	31182200	E74
chr10	31182200	31183400	E82
chr10	31183400	31183600	E77
chr10	31183600	31185600	E74
chr10	31185600	31186400	E82
chr10	31186400	31186600	E25
chr10	31186600	31186800	E48
chr10	31186800	31187000	E74
chr10	31187000	31187200	E72
chr10	31187200	31188000	E74
chr10	31188000	31188200	E25
chr10	31188200	31188400	E82
chr10	31188400	31188600	E38
chr10	31188600	31188800	E13
chr10	31188800	31189400	E82
chr10	31189400	31189600	E48
chr10	31189600	31189800	E45
chr10	31189800	31190000	E55
chr10	31190000	31190200	E74
chr10	31190200	31190400	E48
chr10	31190400	31190800	E72
chr10	31190800	31191000	E45
chr10	31191000	31192000	E74
chr10	31192000	31192200	E72
chr10	31192200	31192400	E48
chr10	31192400	31195000	E74
chr10	31195000	31195200	E72
chr10	31195200	31195800	E74
chr10	31195800	31196000	E45
chr10	31196000	31196200	E79
chr10	31196200	31196600	E74
chr10	31196600	31199000	E82
chr10	31199000	31199200	E13
chr10	31199200	31200400	E74
chr10	31200400	31200600	E46
chr10	31200600	31200800	E48
chr10	31200800	31201000	E45
chr10	31201000	31202000	E74
chr10	31202000	31202200	E46
chr10	31202200	31202400	E45
chr10	31202400	31203000	E74
chr10	31203000	31203200	E48
chr10	31203200	31204400	E74
chr10	31204400	31204600	E48
chr10	31204600	31205400	E74
chr10	31205400	31206200	E82
chr10	31206200	31206400	E7
chr10	31206400	31206600	E45
chr10	31206600	31209200	E74
chr10	31209200	31209400	E48
chr10	31209400	31209600	E74
chr10	31209600	31209800	E75
chr10	31209800	31210400	E74
chr10	31210400	31210600	E75
chr10	31210600	31213600	E74
chr10	31213600	31214600	E82
chr10	31214600	31214800	E35
chr10	31214800	31215000	E54
chr10	31215000	31215200	E37
chr10	31215200	31215400	E35
chr10	31215400	31215800	E38
chr10	31215800	31216000	E25
chr10	31216000	31216200	E55
chr10	31216200	31216600	E48
chr10	31216600	31216800	E74
chr10	31216800	31217000	E44
chr10	31217000	31217200	E82
chr10	31217200	31217400	E13
chr10	31217400	31217600	E62
chr10	31217600	31217800	E68
chr10	31217800	31218000	E70
chr10	31218000	31218400	E51
chr10	31218400	31218600	E43
chr10	31218600	31218800	E58
chr10	31218800	31219000	E40
chr10	31219000	31219200	E7
chr10	31219200	31219400	E45
chr10	31219400	31219600	E48
chr10	31219600	31219800	E44
chr10	31219800	31220000	E39
chr10	31220000	31220200	E36
chr10	31220200	31220400	E82
chr10	31220400	31220600	E15
chr10	31220600	31220800	E16
chr10	31220800	31221000	E13
chr10	31221000	31221600	E82
chr10	31221600	31221800	E13
chr10	31221800	31222600	E74
chr10	31222600	31222800	E48
chr10	31222800	31223400	E74
chr10	31223400	31223600	E25
chr10	31223600	31224000	E82
chr10	31224000	31224200	E25
chr10	31224200	31224600	E84
chr10	31224600	31225000	E74
chr10	31225000	31225200	E46
chr10	31225200	31225400	E74
chr10	31225400	31225600	E71
chr10	31225600	31227800	E74
chr10	31227800	31228000	E72
chr10	31228000	31233200	E74
chr10	31233200	31233400	E48
chr10	31233400	31236600	E74
chr10	31236600	31236800	E72
chr10	31236800	31238400	E74
chr10	31238400	31238600	E79
chr10	31238600	31242800	E74
chr10	31242800	31243000	E37
chr10	31243000	31243200	E48
chr10	31243200	31243400	E72
chr10	31243400	31244000	E74
chr10	31244000	31244400	E48
chr10	31244400	31245200	E74
chr10	31245200	31245400	E76
chr10	31245400	31246800	E74
chr10	31246800	31247000	E48
chr10	31247000	31247200	E44
chr10	31247200	31247400	E25
chr10	31247400	31247600	E82
chr10	31247600	31247800	E38
chr10	31247800	31248000	E43
chr10	31248000	31248200	E58
chr10	31248200	31248400	E35
chr10	31248400	31248600	E42
chr10	31248600	31248800	E51
chr10	31248800	31249000	E28
chr10	31249000	31249400	E18
chr10	31249400	31249600	E70
chr10	31249600	31249800	E16
chr10	31249800	31250000	E82
chr10	31250000	31250600	E55
chr10	31250600	31250800	E37
chr10	31250800	31251000	E35
chr10	31251000	31251400	E82
chr10	31251400	31251600	E7
chr10	31251600	31251800	E13
chr10	31251800	31252000	E7
chr10	31252000	31252200	E6
chr10	31252200	31252400	E50
chr10	31252400	31252600	E5
chr10	31252600	31253200	E3
chr10	31253200	31253600	E66
chr10	31253600	31253800	E9
chr10	31253800	31254000	E8
chr10	31254000	31254200	E13
chr10	31254200	31255400	E82
chr10	31255400	31255600	E5
chr10	31255600	31255800	E82
chr10	31255800	31256000	E7
chr10	31256000	31256400	E6
chr10	31256400	31256600	E7
chr10	31256600	31256800	E82
chr10	31256800	31257000	E6
chr10	31257000	31257200	E82
chr10	31257200	31257400	E6
chr10	31257400	31257800	E82
chr10	31257800	31258000	E7
chr10	31258000	31258200	E82
chr10	31258200	31258400	E13
chr10	31258400	31258600	E39
chr10	31258600	31258800	E55
chr10	31258800	31259000	E36
chr10	31259000	31259200	E38
chr10	31259200	31262400	E74
chr10	31262400	31262600	E25
chr10	31262600	31264000	E74
chr10	31264000	31264200	E82
chr10	31264200	31264400	E38
chr10	31264400	31264600	E25
chr10	31264600	31266600	E82
chr10	31266600	31267000	E7
chr10	31267000	31267400	E6
chr10	31267400	31267800	E82
chr10	31267800	31269400	E74
chr10	31269400	31269600	E46
chr10	31269600	31270800	E74
chr10	31270800	31271000	E72
chr10	31271000	31271200	E74
chr10	31271200	31271600	E82
chr10	31271600	31271800	E7
chr10	31271800	31272000	E50
chr10	31272000	31272600	E34
chr10	31272600	31272800	E50
chr10	31272800	31273000	E7
chr10	31273000	31273200	E82
chr10	31273200	31273400	E25
chr10	31273400	31275000	E74
chr10	31275000	31275200	E72
chr10	31275200	31275400	E74
chr10	31275400	31275600	E77
chr10	31275600	31275800	E25
chr10	31275800	31280600	E74
chr10	31280600	31281000	E6
chr10	31281000	31281200	E82
chr10	31281200	31282000	E74
chr10	31282000	31282200	E71
chr10	31282200	31282400	E48
chr10	31282400	31282600	E74
chr10	31282600	31282800	E44
chr10	31282800	31283000	E74
chr10	31283000	31283200	E46
chr10	31283200	31284000	E74
chr10	31284000	31284200	E81
chr10	31284200	31284400	E74
chr10	31284400	31286400	E82
chr10	31286400	31286600	E22
chr10	31286600	31286800	E68
chr10	31286800	31287000	E70
chr10	31287000	31287200	E69
chr10	31287200	31287400	E64
chr10	31287400	31287600	E51
chr10	31287600	31288000	E17
chr10	31288000	31288200	E70
chr10	31288200	31288400	E11
chr10	31288400	31289000	E12
chr10	31289000	31289200	E5
chr10	31289200	31289400	E8
chr10	31289400	31289600	E9
chr10	31289600	31289800	E5
chr10	31289800	31290000	E12
chr10	31290000	31290200	E13
chr10	31290200	31290400	E7
chr10	31290400	31291200	E82
chr10	31291200	31291400	E13
chr10	31291400	31292600	E82
chr10	31292600	31292800	E13
chr10	31292800	31293200	E82
chr10	31293200	31293600	E83
chr10	31293600	31293800	E44
chr10	31293800	31294000	E35
chr10	31294000	31294200	E36
chr10	31294200	31294400	E39
chr10	31294400	31294600	E7
chr10	31294600	31294800	E82
chr10	31294800	31295000	E7
chr10	31295000	31295400	E83
chr10	31295400	31295600	E50
chr10	31295600	31295800	E9
chr10	31295800	31296000	E15
chr10	31296000	31296200	E40
chr10	31296200	31296400	E66
chr10	31296400	31296600	E64
chr10	31296600	31296800	E60
chr10	31296800	31297000	E51
chr10	31297000	31297200	E17
chr10	31297200	31297400	E16
chr10	31297400	31297600	E84
chr10	31297600	31298200	E55
chr10	31298200	31298400	E54
chr10	31298400	31298600	E55
chr10	31298600	31298800	E37
chr10	31298800	31299400	E55
chr10	31299400	31299600	E56
chr10	31299600	31299800	E7
chr10	31299800	31300000	E6
chr10	31300000	31300200	E82
chr10	31300200	31301800	E74
chr10	31301800	31302000	E76
chr10	31302000	31304400	E74
chr10	31304400	31304600	E72
chr10	31304600	31306400	E74
chr10	31306400	31306600	E71
chr10	31306600	31306800	E76
chr10	31306800	31308200	E74
chr10	31308200	31308400	E13
chr10	31308400	31308600	E37
chr10	31308600	31308800	E38
chr10	31308800	31309000	E32
chr10	31309000	31309200	E82
chr10	31309200	31309400	E16
chr10	31309400	31309600	E82
chr10	31309600	31309800	E25
chr10	31309800	31310400	E74
chr10	31310400	31310600	E71
chr10	31310600	31311200	E74
chr10	31311200	31311400	E45
chr10	31311400	31311600	E44
chr10	31311600	31312000	E74
chr10	31312000	31312200	E46
chr10	31312200	31313800	E74
chr10	31313800	31314000	E25
chr10	31314000	31314600	E82
chr10	31314600	31314800	E7
chr10	31314800	31315200	E82
chr10	31315200	31315400	E6
chr10	31315400	31315600	E82
chr10	31315600	31315800	E44
chr10	31315800	31319000	E74
chr10	31319000	31319200	E82
chr10	31319200	31319400	E6
chr10	31319400	31319600	E25
chr10	31319600	31319800	E82
chr10	31319800	31320000	E23
chr10	31320000	31320400	E85
chr10	31320400	31320600	E20
chr10	31320600	31320800	E19
chr10	31320800	31321000	E20
chr10	31321000	31321200	E85
chr10	31321200	31321600	E20
chr10	31321600	31321800	E85
chr10	31321800	31322000	E28
chr10	31322000	31322200	E36
chr10	31322200	31322800	E82
chr10	31322800	31323000	E6
chr10	31323000	31323200	E44
chr10	31323200	31323400	E37
chr10	31323400	31325200	E82
chr10	31325200	31325400	E13
chr10	31325400	31325800	E82
chr10	31325800	31326000	E38
chr10	31326000	31326400	E82
chr10	31326400	31326600	E48
chr10	31326600	31326800	E74
chr10	31326800	31327000	E38
chr10	31327000	31327800	E82
chr10	31327800	31328000	E31
chr10	31328000	31328200	E39
chr10	31328200	31328400	E35
chr10	31328400	31328600	E12
chr10	31328600	31328800	E44
chr10	31328800	31329000	E74
chr10	31329000	31329200	E82
chr10	31329200	31329800	E74
chr10	31329800	31330000	E44
chr10	31330000	31330200	E48
chr10	31330200	31332600	E82
chr10	31332600	31332800	E25
chr10	31332800	31333800	E82
chr10	31333800	31334000	E25
chr10	31334000	31335200	E82
chr10	31335200	31335400	E13
chr10	31335400	31335600	E82
chr10	31335600	31335800	E48
chr10	31335800	31336000	E82
chr10	31336000	31336200	E25
chr10	31336200	31336400	E55
chr10	31336400	31336600	E48
chr10	31336600	31336800	E74
chr10	31336800	31337000	E77
chr10	31337000	31339600	E74
chr10	31339600	31339800	E72
chr10	31339800	31342600	E74
chr10	31342600	31342800	E48
chr10	31342800	31345400	E74
chr10	31345400	31345600	E46
chr10	31345600	31345800	E74
chr10	31345800	31346000	E72
chr10	31346000	31346800	E74
chr10	31346800	31347000	E49
chr10	31347000	31347200	E45
chr10	31347200	31351000	E74
chr10	31351000	31351200	E72
chr10	31351200	31351800	E74
chr10	31351800	31352000	E77
chr10	31352000	31355800	E74
chr10	31355800	31356000	E46
chr10	31356000	31359800	E74
chr10	31359800	31360000	E72
chr10	31360000	31363400	E74
chr10	31363400	31363800	E45
chr10	31363800	31367600	E74
chr10	31367600	31367800	E48
chr10	31367800	31368000	E74
chr10	31368000	31368200	E80
chr10	31368200	31370000	E74
chr10	31370000	31370200	E45
chr10	31370200	31370400	E74
chr10	31370400	31370800	E82
chr10	31370800	31371000	E38
chr10	31371000	31371200	E82
chr10	31371200	31371400	E13
chr10	31371400	31372400	E82
chr10	31372400	31372600	E6
chr10	31372600	31372800	E5
chr10	31372800	31373000	E3
chr10	31373000	31373200	E11
chr10	31373200	31373400	E13
chr10	31373400	31376000	E74
chr10	31376000	31376200	E45
chr10	31376200	31379000	E74
chr10	31379000	31379200	E82
chr10	31379200	31379400	E13
chr10	31379400	31379600	E16
chr10	31379600	31379800	E22
chr10	31379800	31380000	E56
chr10	31380000	31380200	E39
chr10	31380200	31380400	E56
chr10	31380400	31380800	E13
chr10	31380800	31381000	E82
chr10	31381000	31381200	E25
chr10	31381200	31384600	E74
chr10	31384600	31384800	E82
chr10	31384800	31385000	E6
chr10	31385000	31385600	E82
chr10	31385600	31385800	E25
chr10	31385800	31388000	E74
chr10	31388000	31388800	E82
chr10	31388800	31389600	E83
chr10	31389600	31389800	E12
chr10	31389800	31390000	E4
chr10	31390000	31390200	E41
chr10	31390200	31390400	E66
chr10	31390400	31390600	E3
chr10	31390600	31390800	E12
chr10	31390800	31391000	E13
chr10	31391000	31393600	E82
chr10	31393600	31393800	E38
chr10	31393800	31394000	E35
chr10	31394000	31394200	E56
chr10	31394200	31394400	E83
chr10	31394400	31394600	E7
chr10	31394600	31395200	E82
chr10	31395200	31395400	E7
chr10	31395400	31395600	E6
chr10	31395600	31395800	E7
chr10	31395800	31396000	E6
chr10	31396000	31396200	E82
chr10	31396200	31405600	E74
chr10	31405600	31405800	E72
chr10	31405800	31406000	E77
chr10	31406000	31406400	E74
chr10	31406400	31409400	E82
chr10	31409400	31409600	E13
chr10	31409600	31410000	E82
chr10	31410000	31410200	E48
chr10	31410200	31410400	E55
chr10	31410400	31410800	E84
chr10	31410800	31411000	E16
chr10	31411000	31411600	E25
chr10	31411600	31411800	E23
chr10	31411800	31412400	E84
chr10	31412400	31414600	E74
chr10	31414600	31414800	E84
chr10	31414800	31415000	E25
chr10	31415000	31416400	E82
chr10	31416400	31416600	E48
chr10	31416600	31417800	E74
chr10	31417800	31418000	E46
chr10	31418000	31419000	E74
chr10	31419000	31419200	E72
chr10	31419200	31420600	E74
chr10	31420600	31420800	E49
chr10	31420800	31421000	E74
chr10	31421000	31421200	E45
chr10	31421200	31421400	E48
chr10	31421400	31421600	E74
chr10	31421600	31421800	E44
chr10	31421800	31422200	E6
chr10	31422200	31422400	E5
chr10	31422400	31422600	E66
chr10	31422600	31422800	E28
chr10	31422800	31423600	E85
chr10	31423600	31423800	E51
chr10	31423800	31424000	E43
chr10	31424000	31424200	E5
chr10	31424200	31424400	E7
chr10	31424400	31424600	E82
chr10	31424600	31424800	E5
chr10	31424800	31425000	E7
chr10	31425000	31425400	E82
chr10	31425400	31425600	E7
chr10	31425600	31425800	E5
chr10	31425800	31426000	E35
chr10	31426000	31426200	E34
chr10	31426200	31426400	E41
chr10	31426400	31426600	E50
chr10	31426600	31426800	E8
chr10	31426800	31427000	E44
chr10	31427000	31427400	E82
chr10	31427400	31429200	E74
chr10	31429200	31429400	E45
chr10	31429400	31431600	E74
chr10	31431600	31431800	E48
chr10	31431800	31432400	E74
chr10	31432400	31432600	E46
chr10	31432600	31432800	E74
chr10	31432800	31433200	E72
chr10	31433200	31433400	E45
chr10	31433400	31435400	E74
chr10	31435400	31435600	E46
chr10	31435600	31435800	E48
chr10	31435800	31437600	E74
chr10	31437600	31437800	E13
chr10	31437800	31438600	E82
chr10	31438600	31438800	E56
chr10	31438800	31439000	E48
chr10	31439000	31439400	E56
chr10	31439400	31439600	E13
chr10	31439600	31441000	E74
chr10	31441000	31441200	E77
chr10	31441200	31444000	E74
chr10	31444000	31444200	E71
chr10	31444200	31444600	E74
chr10	31444600	31444800	E78
chr10	31444800	31449000	E74
chr10	31449000	31449200	E48
chr10	31449200	31449400	E82
chr10	31449400	31449600	E13
chr10	31449600	31449800	E7
chr10	31449800	31450400	E74
chr10	31450400	31450600	E48
chr10	31450600	31450800	E45
chr10	31450800	31451400	E74
chr10	31451400	31451600	E25
chr10	31451600	31452800	E74
chr10	31452800	31453000	E72
chr10	31453000	31454600	E74
chr10	31454600	31454800	E48
chr10	31454800	31456400	E74
chr10	31456400	31456600	E72
chr10	31456600	31456800	E47
chr10	31456800	31461800	E73
chr10	31461800	31462000	E72
chr10	31462000	31462200	E74
chr10	31462200	31462400	E72
chr10	31462400	31464400	E74
chr10	31464400	31464600	E72
chr10	31464600	31467600	E74
chr10	31467600	31467800	E25
chr10	31467800	31468600	E74
chr10	31468600	31468800	E45
chr10	31468800	31469000	E74
chr10	31469000	31469200	E72
chr10	31469200	31469400	E74
chr10	31469400	31469600	E71
chr10	31469600	31470000	E74
chr10	31470000	31470200	E77
chr10	31470200	31470400	E74
chr10	31470400	31470600	E72
chr10	31470600	31472800	E74
chr10	31472800	31473000	E71
chr10	31473000	31475600	E74
chr10	31475600	31475800	E46
chr10	31475800	31476000	E78
chr10	31476000	31479000	E74
chr10	31479000	31479600	E72
chr10	31479600	31485200	E74
chr10	31485200	31485400	E13
chr10	31485400	31485600	E82
chr10	31485600	31487800	E74
chr10	31487800	31488000	E75
chr10	31488000	31490200	E74
chr10	31490200	31490400	E46
chr10	31490400	31491000	E74
chr10	31491000	31491200	E72
chr10	31491200	31494800	E74
chr10	31494800	31495000	E72
chr10	31495000	31499200	E74
chr10	31499200	31499400	E48
chr10	31499400	31499600	E74
chr10	31499600	31499800	E78
chr10	31499800	31500000	E74
chr10	31500000	31500200	E75
chr10	31500200	31501200	E74
chr10	31501200	31501400	E75
chr10	31501400	31501600	E74
chr10	31501600	31501800	E72
chr10	31501800	31505800	E74
chr10	31505800	31506000	E45
chr10	31506000	31506200	E74
chr10	31506200	31506400	E48
chr10	31506400	31506800	E74
chr10	31506800	31507000	E72
chr10	31507000	31511400	E74
chr10	31511400	31511600	E48
chr10	31511600	31512200	E74
chr10	31512200	31512400	E46
chr10	31512400	31515000	E74
chr10	31515000	31515200	E75
chr10	31515200	31519800	E74
chr10	31519800	31520000	E48
chr10	31520000	31522000	E74
chr10	31522000	31522200	E79
chr10	31522200	31523200	E74
chr10	31523200	31523400	E80
chr10	31523400	31526000	E74
chr10	31526000	31526200	E46
chr10	31526200	31526400	E74
chr10	31526400	31526600	E72
chr10	31526600	31527000	E74
chr10	31527000	31527200	E45
chr10	31527200	31527400	E82
chr10	31527400	31527600	E13
chr10	31527600	31529000	E74
chr10	31529000	31529200	E72
chr10	31529200	31531400	E74
chr10	31531400	31531600	E13
chr10	31531600	31531800	E82
chr10	31531800	31532000	E38
chr10	31532000	31532200	E36
chr10	31532200	31532800	E55
chr10	31532800	31537000	E74
chr10	31537000	31537200	E45
chr10	31537200	31539800	E74
chr10	31539800	31540000	E75
chr10	31540000	31550600	E73
chr10	31550600	31550800	E45
chr10	31550800	31552000	E74
chr10	31552000	31552200	E46
chr10	31552200	31554200	E74
chr10	31554200	31554400	E46
chr10	31554400	31555000	E74
chr10	31555000	31555400	E82
chr10	31555400	31555600	E56
chr10	31555600	31560200	E74
chr10	31560200	31560400	E48
chr10	31560400	31560600	E44
chr10	31560600	31561000	E82
chr10	31561000	31561200	E13
chr10	31561200	31561800	E82
chr10	31561800	31562000	E77
chr10	31562000	31562200	E82
chr10	31562200	31562400	E13
chr10	31562400	31565000	E74
chr10	31565000	31565200	E48
chr10	31565200	31565400	E38
chr10	31565400	31565600	E84
chr10	31565600	31566800	E74
chr10	31566800	31567000	E48
chr10	31567000	31567200	E74
chr10	31567200	31567600	E48
chr10	31567600	31571000	E74
chr10	31571000	31571200	E48
chr10	31571200	31571400	E71
chr10	31571400	31571600	E46
chr10	31571600	31576000	E74
chr10	31576000	31576200	E76
chr10	31576200	31576400	E34
chr10	31576400	31577600	E74
chr10	31577600	31578200	E7
chr10	31578200	31578400	E82
chr10	31578400	31578600	E6
chr10	31578600	31579800	E82
chr10	31579800	31580000	E6
chr10	31580000	31580200	E83
chr10	31580200	31581200	E82
chr10	31581200	31581400	E13
chr10	31581400	31581600	E7
chr10	31581600	31581800	E13
chr10	31581800	31582000	E50
chr10	31582000	31582200	E44
chr10	31582200	31582400	E82
chr10	31582400	31582600	E5
chr10	31582600	31583400	E82
chr10	31583400	31583600	E13
chr10	31583600	31583800	E82
chr10	31583800	31584000	E7
chr10	31584000	31585000	E82
chr10	31585000	31585200	E25
chr10	31585200	31585400	E74
chr10	31585400	31585600	E48
chr10	31585600	31586800	E74
chr10	31586800	31587200	E82
chr10	31587200	31587400	E13
chr10	31587400	31587800	E82
chr10	31587800	31588000	E16
chr10	31588000	31588200	E68
chr10	31588200	31588600	E69
chr10	31588600	31588800	E9
chr10	31588800	31589000	E13
chr10	31589000	31589400	E7
chr10	31589400	31589600	E82
chr10	31589600	31589800	E13
chr10	31589800	31590200	E74
chr10	31590200	31590400	E72
chr10	31590400	31590600	E48
chr10	31590600	31591000	E82
chr10	31591000	31591200	E83
chr10	31591200	31592200	E82
chr10	31592200	31592400	E25
chr10	31592400	31593600	E74
chr10	31593600	31593800	E77
chr10	31593800	31594000	E83
chr10	31594000	31594400	E25
chr10	31594400	31595200	E55
chr10	31595200	31595400	E36
chr10	31595400	31595600	E38
chr10	31595600	31595800	E42
chr10	31595800	31596000	E61
chr10	31596000	31596400	E41
chr10	31596400	31596800	E61
chr10	31596800	31597000	E66
chr10	31597000	31597200	E3
chr10	31597200	31597400	E8
chr10	31597400	31597600	E6
chr10	31597600	31598400	E82
chr10	31598400	31598600	E44
chr10	31598600	31598800	E46
chr10	31598800	31599800	E74
chr10	31599800	31600000	E44
chr10	31600000	31600200	E7
chr10	31600200	31601000	E82
chr10	31601000	31601200	E56
chr10	31601200	31601600	E55
chr10	31601600	31601800	E37
chr10	31601800	31602000	E55
chr10	31602000	31602200	E48
chr10	31602200	31603200	E82
chr10	31603200	31603400	E35
chr10	31603400	31603600	E13
chr10	31603600	31605000	E82
chr10	31605000	31605400	E83
chr10	31605400	31605800	E23
chr10	31605800	31606000	E22
chr10	31606000	31606200	E70
chr10	31606200	31606400	E32
chr10	31606400	31606600	E26
chr10	31606600	31606800	E20
chr10	31606800	31607000	E85
chr10	31607000	31607200	E20
chr10	31607200	31607800	E19
chr10	31607800	31608000	E85
chr10	31608000	31608200	E20
chr10	31608200	31610800	E19
chr10	31610800	31611000	E85
chr10	31611000	31611200	E20
chr10	31611200	31611400	E28
chr10	31611400	31611600	E21
chr10	31611600	31611800	E29
chr10	31611800	31612000	E51
chr10	31612000	31612200	E24
chr10	31612200	31612400	E27
chr10	31612400	31612600	E54
chr10	31612600	31612800	E24
chr10	31612800	31613000	E25
chr10	31613000	31613200	E38
chr10	31613200	31613400	E22
chr10	31613400	31613600	E23
chr10	31613600	31613800	E25
chr10	31613800	31614000	E82
chr10	31614000	31614200	E36
chr10	31614200	31614400	E22
chr10	31614400	31615000	E16
chr10	31615000	31615200	E84
chr10	31615200	31615400	E25
chr10	31615400	31616200	E82
chr10	31616200	31616400	E6
chr10	31616400	31616800	E82
chr10	31616800	31617000	E7
chr10	31617000	31617400	E82
chr10	31617400	31617600	E13
chr10	31617600	31618000	E82
chr10	31618000	31618200	E48
chr10	31618200	31619000	E74
chr10	31619000	31619200	E25
chr10	31619200	31620000	E82
chr10	31620000	31620200	E13
chr10	31620200	31620400	E6
chr10	31620400	31620600	E7
chr10	31620600	31620800	E13
chr10	31620800	31621200	E82
chr10	31621200	31621400	E45
chr10	31621400	31621600	E82
chr10	31621600	31621800	E44
chr10	31621800	31622000	E82
chr10	31622000	31622200	E25
chr10	31622200	31622400	E82
chr10	31622400	31622600	E5
chr10	31622600	31622800	E25
chr10	31622800	31623000	E4
chr10	31623000	31623200	E13
chr10	31623200	31623400	E50
chr10	31623400	31623600	E8
chr10	31623600	31623800	E13
chr10	31623800	31624000	E8
chr10	31624000	31624400	E82
chr10	31624400	31624600	E13
chr10	31624600	31624800	E25
chr10	31624800	31625800	E82
chr10	31625800	31626000	E13
chr10	31626000	31626200	E82
chr10	31626200	31626400	E13
chr10	31626400	31626600	E82
chr10	31626600	31626800	E36
chr10	31626800	31627000	E48
chr10	31627000	31627200	E55
chr10	31627200	31627600	E38
chr10	31627600	31627800	E37
chr10	31627800	31628000	E40
chr10	31628000	31628200	E57
chr10	31628200	31628400	E40
chr10	31628400	31628600	E36
chr10	31628600	31628800	E38
chr10	31628800	31629000	E44
chr10	31629000	31629200	E40
chr10	31629200	31629400	E62
chr10	31629400	31630000	E61
chr10	31630000	31630200	E63
chr10	31630200	31630400	E61
chr10	31630400	31631200	E63
chr10	31631200	31631400	E64
chr10	31631400	31631600	E17
chr10	31631600	31631800	E67
chr10	31631800	31632200	E85
chr10	31632200	31632400	E20
chr10	31632400	31632600	E85
chr10	31632600	31633000	E1
chr10	31633000	31633200	E10
chr10	31633200	31633400	E33
chr10	31633400	31633600	E18
chr10	31633600	31633800	E22
chr10	31633800	31634000	E12
chr10	31634000	31634200	E15
chr10	31634200	31634400	E40
chr10	31634400	31634600	E66
chr10	31634600	31634800	E60
chr10	31634800	31635000	E18
chr10	31635000	31635200	E69
chr10	31635200	31635400	E70
chr10	31635400	31635800	E18
chr10	31635800	31636000	E17
chr10	31636000	31636600	E14
chr10	31636600	31637000	E17
chr10	31637000	31637600	E85
chr10	31637600	31637800	E20
chr10	31637800	31638000	E85
chr10	31638000	31638200	E64
chr10	31638200	31638400	E67
chr10	31638400	31638600	E60
chr10	31638600	31638800	E64
chr10	31638800	31639000	E18
chr10	31639000	31639400	E68
chr10	31639400	31639600	E69
chr10	31639600	31639800	E14
chr10	31639800	31640000	E69
chr10	31640000	31640200	E68
chr10	31640200	31640400	E82
chr10	31640400	31640600	E25
chr10	31640600	31641200	E13
chr10	31641200	31641400	E15
chr10	31641400	31641800	E61
chr10	31641800	31642000	E63
chr10	31642000	31642200	E64
chr10	31642200	31642400	E17
chr10	31642400	31642600	E85
chr10	31642600	31642800	E64
chr10	31642800	31643000	E67
chr10	31643000	31643200	E17
chr10	31643200	31643400	E18
chr10	31643400	31643600	E22
chr10	31643600	31643800	E16
chr10	31643800	31644000	E57
chr10	31644000	31644200	E16
chr10	31644200	31644400	E13
chr10	31644400	31645200	E82
chr10	31645200	31645400	E25
chr10	31645400	31645600	E55
chr10	31645600	31645800	E36
chr10	31645800	31646400	E56
chr10	31646400	31646800	E36
chr10	31646800	31647000	E55
chr10	31647000	31647200	E37
chr10	31647200	31647400	E54
chr10	31647400	31647600	E23
chr10	31647600	31647800	E16
chr10	31647800	31648000	E56
chr10	31648000	31648400	E82
chr10	31648400	31648600	E13
chr10	31648600	31649000	E82
chr10	31649000	31649600	E74
chr10	31649600	31649800	E46
chr10	31649800	31650000	E45
chr10	31650000	31650200	E48
chr10	31650200	31650400	E72
chr10	31650400	31650600	E48
chr10	31650600	31650800	E74
chr10	31650800	31651000	E75
chr10	31651000	31651200	E72
chr10	31651200	31651400	E74
chr10	31651400	31651600	E45
chr10	31651600	31651800	E49
chr10	31651800	31652800	E74
chr10	31652800	31653200	E48
chr10	31653200	31653400	E74
chr10	31653400	31653600	E49
chr10	31653600	31653800	E46
chr10	31653800	31655200	E74
chr10	31655200	31655400	E44
chr10	31655400	31655600	E82
chr10	31655600	31655800	E38
chr10	31655800	31656000	E25
chr10	31656000	31656200	E82
chr10	31656200	31656400	E39
chr10	31656400	31656600	E13
chr10	31656600	31656800	E82
chr10	31656800	31657000	E7
chr10	31657000	31657200	E44
chr10	31657200	31657600	E82
chr10	31657600	31657800	E5
chr10	31657800	31658000	E82
chr10	31658000	31658200	E25
chr10	31658200	31659000	E74
chr10	31659000	31659200	E48
chr10	31659200	31660200	E74
chr10	31660200	31660400	E25
chr10	31660400	31660800	E82
chr10	31660800	31661000	E13
chr10	31661000	31661200	E36
chr10	31661200	31661400	E40
chr10	31661400	31661600	E57
chr10	31661600	31661800	E68
chr10	31661800	31662000	E61
chr10	31662000	31662200	E64
chr10	31662200	31662600	E67
chr10	31662600	31662800	E17
chr10	31662800	31663000	E60
chr10	31663000	31663200	E68
chr10	31663200	31663400	E14
chr10	31663400	31663600	E15
chr10	31663600	31663800	E16
chr10	31663800	31664000	E82
chr10	31664000	31664200	E7
chr10	31664200	31664400	E16
chr10	31664400	31664600	E13
chr10	31664600	31665000	E82
chr10	31665000	31665200	E7
chr10	31665200	31665400	E5
chr10	31665400	31665600	E34
chr10	31665600	31665800	E4
chr10	31665800	31666000	E12
chr10	31666000	31666200	E4
chr10	31666200	31666400	E9
chr10	31666400	31666600	E12
chr10	31666600	31666800	E25
chr10	31666800	31667000	E82
chr10	31667000	31667200	E25
chr10	31667200	31667800	E82
chr10	31667800	31668000	E6
chr10	31668000	31668200	E7
chr10	31668200	31668400	E45
chr10	31668400	31668600	E48
chr10	31668600	31668800	E55
chr10	31668800	31669000	E35
chr10	31669000	31669200	E8
chr10	31669200	31669400	E50
chr10	31669400	31669600	E13
chr10	31669600	31670000	E15
chr10	31670000	31670200	E57
chr10	31670200	31670400	E62
chr10	31670400	31670600	E59
chr10	31670600	31670800	E61
chr10	31670800	31671200	E63
chr10	31671200	31671400	E17
chr10	31671400	31671600	E18
chr10	31671600	31671800	E69
chr10	31671800	31672000	E18
chr10	31672000	31672200	E64
chr10	31672200	31672400	E17
chr10	31672400	31672800	E20
chr10	31672800	31673200	E85
chr10	31673200	31673400	E17
chr10	31673400	31674400	E85
chr10	31674400	31674600	E63
chr10	31674600	31674800	E61
chr10	31674800	31675000	E12
chr10	31675000	31675200	E22
chr10	31675200	31675400	E25
chr10	31675400	31675800	E16
chr10	31675800	31676000	E25
chr10	31676000	31676200	E16
chr10	31676200	31676400	E84
chr10	31676400	31676600	E15
chr10	31676600	31676800	E13
chr10	31676800	31679200	E82
chr10	31679200	31679400	E13
chr10	31679400	31679600	E82
chr10	31679600	31679800	E35
chr10	31679800	31680000	E36
chr10	31680000	31680200	E33
chr10	31680200	31680400	E34
chr10	31680400	31680600	E40
chr10	31680600	31680800	E16
chr10	31680800	31681000	E22
chr10	31681000	31681200	E56
chr10	31681200	31681600	E15
chr10	31681600	31681800	E40
chr10	31681800	31682000	E60
chr10	31682000	31682200	E51
chr10	31682200	31682600	E17
chr10	31682600	31682800	E63
chr10	31682800	31683000	E60
chr10	31683000	31683400	E69
chr10	31683400	31683600	E68
chr10	31683600	31683800	E39
chr10	31683800	31684000	E84
chr10	31684000	31684200	E16
chr10	31684200	31685200	E84
chr10	31685200	31685400	E25
chr10	31685400	31686000	E84
chr10	31686000	31686200	E38
chr10	31686200	31686400	E82
chr10	31686400	31686600	E23
chr10	31686600	31686800	E43
chr10	31686800	31687000	E32
chr10	31687000	31687200	E68
chr10	31687200	31687400	E16
chr10	31687400	31687600	E82
chr10	31687600	31687800	E31
chr10	31687800	31688000	E82
chr10	31688000	31688200	E36
chr10	31688200	31688400	E35
chr10	31688400	31688600	E13
chr10	31688600	31688800	E54
chr10	31688800	31689200	E84
chr10	31689200	31689600	E55
chr10	31689600	31689800	E39
chr10	31689800	31690000	E77
chr10	31690000	31690200	E25
chr10	31690200	31690400	E48
chr10	31690400	31691200	E74
chr10	31691200	31691400	E46
chr10	31691400	31691600	E82
chr10	31691600	31691800	E7
chr10	31691800	31692000	E13
chr10	31692000	31692800	E82
chr10	31692800	31693000	E25
chr10	31693000	31693200	E45
chr10	31693200	31693400	E7
chr10	31693400	31693600	E25
chr10	31693600	31693800	E82
chr10	31693800	31694000	E6
chr10	31694000	31694200	E5
chr10	31694200	31694400	E82
chr10	31694400	31694600	E7
chr10	31694600	31695000	E82
chr10	31695000	31695200	E6
chr10	31695200	31695400	E82
chr10	31695400	31695600	E6
chr10	31695600	31696000	E82
chr10	31696000	31699000	E74
chr10	31699000	31699200	E45
chr10	31699200	31699400	E13
chr10	31699400	31700400	E74
chr10	31700400	31700600	E72
chr10	31700600	31701400	E74
chr10	31701400	31701600	E36
chr10	31701600	31702000	E55
chr10	31702000	31702200	E25
chr10	31702200	31702400	E31
chr10	31702400	31702600	E25
chr10	31702600	31702800	E31
chr10	31702800	31703000	E25
chr10	31703000	31705800	E74
chr10	31705800	31706000	E73
chr10	31706000	31706200	E36
chr10	31706200	31706400	E34
chr10	31706400	31706600	E41
chr10	31706600	31706800	E40
chr10	31706800	31707000	E15
chr10	31707000	31707200	E56
chr10	31707200	31707400	E84
chr10	31707400	31707800	E82
chr10	31707800	31708000	E48
chr10	31708000	31708200	E74
chr10	31708200	31708400	E82
chr10	31708400	31709200	E74
chr10	31709200	31709400	E76
chr10	31709400	31709600	E38
chr10	31709600	31710000	E35
chr10	31710000	31710200	E40
chr10	31710200	31710400	E34
chr10	31710400	31710600	E35
chr10	31710600	31710800	E38
chr10	31710800	31711000	E48
chr10	31711000	31712200	E74
chr10	31712200	31712400	E45
chr10	31712400	31712800	E82
chr10	31712800	31713000	E25
chr10	31713000	31713600	E82
chr10	31713600	31713800	E7
chr10	31713800	31714200	E44
chr10	31714200	31714600	E5
chr10	31714600	31714800	E30
chr10	31714800	31715800	E66
chr10	31715800	31716000	E13
chr10	31716000	31716200	E82
chr10	31716200	31716400	E25
chr10	31716400	31716600	E76
chr10	31716600	31716800	E34
chr10	31716800	31717000	E7
chr10	31717000	31717400	E82
chr10	31717400	31717600	E56
chr10	31717600	31717800	E40
chr10	31717800	31718000	E82
chr10	31718000	31718200	E25
chr10	31718200	31718400	E82
chr10	31718400	31718600	E7
chr10	31718600	31718800	E34
chr10	31718800	31719000	E44
chr10	31719000	31720600	E74
chr10	31720600	31720800	E48
chr10	31720800	31721200	E82
chr10	31721200	31721400	E46
chr10	31721400	31723000	E74
chr10	31723000	31723200	E25
chr10	31723200	31724200	E82
chr10	31724200	31724400	E25
chr10	31724400	31725200	E82
chr10	31725200	31725400	E7
chr10	31725400	31726000	E82
chr10	31726000	31726200	E25
chr10	31726200	31726400	E7
chr10	31726400	31727800	E82
chr10	31727800	31728000	E25
chr10	31728000	31728400	E82
chr10	31728400	31728800	E74
chr10	31728800	31729000	E7
chr10	31729000	31730000	E74
chr10	31730000	31730200	E48
chr10	31730200	31730400	E75
chr10	31730400	31730600	E48
chr10	31730600	31730800	E80
chr10	31730800	31731000	E74
chr10	31731000	31731200	E77
chr10	31731200	31731800	E82
chr10	31731800	31732000	E25
chr10	31732000	31739200	E74
chr10	31739200	31739400	E13
chr10	31739400	31740400	E82
chr10	31740400	31740600	E25
chr10	31740600	31740800	E31
chr10	31740800	31741200	E74
chr10	31741200	31741400	E79
chr10	31741400	31741600	E74
chr10	31741600	31741800	E45
chr10	31741800	31744000	E74
chr10	31744000	31744200	E48
chr10	31744200	31744400	E46
chr10	31744400	31744600	E48
chr10	31744600	31746600	E74
chr10	31746600	31746800	E48
chr10	31746800	31747200	E34
chr10	31747200	31747400	E55
chr10	31747400	31747600	E36
chr10	31747600	31748000	E55
chr10	31748000	31751800	E74
chr10	31751800	31752000	E82
chr10	31752000	31752200	E13
chr10	31752200	31752600	E82
chr10	31752600	31752800	E45
chr10	31752800	31753000	E13
chr10	31753000	31753400	E82
chr10	31753400	31753600	E25
chr10	31753600	31753800	E82
chr10	31753800	31754200	E25
chr10	31754200	31754400	E77
chr10	31754400	31754600	E74
chr10	31754600	31755000	E45
chr10	31755000	31755200	E82
chr10	31755200	31755400	E39
chr10	31755400	31756000	E82
chr10	31756000	31756200	E45
chr10	31756200	31756400	E74
chr10	31756400	31756600	E72
chr10	31756600	31766000	E73
chr10	31766000	31766200	E72
chr10	31766200	31766400	E45
chr10	31766400	31767000	E74
chr10	31767000	31768800	E82
chr10	31768800	31769000	E25
chr10	31769000	31770000	E82
chr10	31770000	31770200	E13
chr10	31770200	31772600	E82
chr10	31772600	31773000	E13
chr10	31773000	31773600	E82
chr10	31773600	31774000	E25
chr10	31774000	31775400	E74
chr10	31775400	31776800	E82
chr10	31776800	31777000	E38
chr10	31777000	31777800	E82
chr10	31777800	31778200	E25
chr10	31778200	31778400	E82
chr10	31778400	31778600	E25
chr10	31778600	31778800	E82
chr10	31778800	31779000	E13
chr10	31779000	31779200	E25
chr10	31779200	31779400	E83
chr10	31779400	31779600	E16
chr10	31779600	31779800	E84
chr10	31779800	31780000	E15
chr10	31780000	31780200	E62
chr10	31780200	31780400	E31
chr10	31780400	31780600	E22
chr10	31780600	31781200	E25
chr10	31781200	31782200	E82
chr10	31782200	31782400	E16
chr10	31782400	31782600	E25
chr10	31782600	31782800	E82
chr10	31782800	31783000	E7
chr10	31783000	31783800	E82
chr10	31783800	31785000	E74
chr10	31785000	31786000	E82
chr10	31786000	31786200	E74
chr10	31786200	31786400	E48
chr10	31786400	31787600	E74
chr10	31787600	31787800	E13
chr10	31787800	31788000	E48
chr10	31788000	31790200	E74
chr10	31790200	31790400	E46
chr10	31790400	31790600	E25
chr10	31790600	31791200	E82
chr10	31791200	31791800	E74
chr10	31791800	31792000	E78
chr10	31792000	31792600	E74
chr10	31792600	31792800	E71
chr10	31792800	31793000	E74
chr10	31793000	31793200	E45
chr10	31793200	31793400	E79
chr10	31793400	31793800	E74
chr10	31793800	31794000	E48
chr10	31794000	31797000	E74
chr10	31797000	31797200	E48
chr10	31797200	31797600	E74
chr10	31797600	31797800	E46
chr10	31797800	31798400	E74
chr10	31798400	31798800	E82
chr10	31798800	31799400	E83
chr10	31799400	31799600	E12
chr10	31799600	31800200	E82
chr10	31800200	31800400	E13
chr10	31800400	31801200	E82
chr10	31801200	31801400	E7
chr10	31801400	31803200	E82
chr10	31803200	31803400	E25
chr10	31803400	31804000	E74
chr10	31804000	31804200	E72
chr10	31804200	31805200	E74
chr10	31805200	31805400	E45
chr10	31805400	31805600	E74
chr10	31805600	31805800	E48
chr10	31805800	31808200	E74
chr10	31808200	31808400	E79
chr10	31808400	31808600	E72
chr10	31808600	31809000	E74
chr10	31809000	31809200	E46
chr10	31809200	31809600	E74
chr10	31809600	31809800	E55
chr10	31809800	31810000	E53
chr10	31810000	31810200	E54
chr10	31810200	31810800	E55
chr10	31810800	31811000	E48
chr10	31811000	31811200	E25
chr10	31811200	31811400	E38
chr10	31811400	31811600	E82
chr10	31811600	31811800	E25
chr10	31811800	31812000	E82
chr10	31812000	31812200	E48
chr10	31812200	31812400	E37
chr10	31812400	31814000	E82
chr10	31814000	31814200	E77
chr10	31814200	31814400	E82
chr10	31814400	31820000	E74
chr10	31820000	31820200	E38
chr10	31820200	31820600	E7
chr10	31820600	31821000	E82
chr10	31821000	31821200	E48
chr10	31821200	31823000	E74
chr10	31823000	31823200	E79
chr10	31823200	31823600	E74
chr10	31823600	31823800	E46
chr10	31823800	31829200	E74
chr10	31829200	31829400	E25
chr10	31829400	31830600	E74
chr10	31830600	31830800	E72
chr10	31830800	31832200	E74
chr10	31832200	31832400	E13
chr10	31832400	31834600	E74
chr10	31834600	31835200	E72
chr10	31835200	31836800	E74
chr10	31836800	31837000	E72
chr10	31837000	31838000	E74
chr10	31838000	31838200	E72
chr10	31838200	31838400	E74
chr10	31838400	31838600	E46
chr10	31838600	31847400	E73
chr10	31847400	31847600	E46
chr10	31847600	31848800	E74
chr10	31848800	31849000	E46
chr10	31849000	31849600	E74
chr10	31849600	31849800	E71
chr10	31849800	31855000	E74
chr10	31855000	31855200	E48
chr10	31855200	31855800	E74
chr10	31855800	31856000	E48
chr10	31856000	31858600	E74
chr10	31858600	31858800	E48
chr10	31858800	31859000	E74
chr10	31859000	31859400	E48
chr10	31859400	31859600	E77
chr10	31859600	31863400	E74
chr10	31863400	31863600	E71
chr10	31863600	31864000	E74
chr10	31864000	31864200	E72
chr10	31864200	31867200	E74
chr10	31867200	31867400	E71
chr10	31867400	31869400	E74
chr10	31869400	31869600	E72
chr10	31869600	31870400	E74
chr10	31870400	31870600	E37
chr10	31870600	31870800	E36
chr10	31870800	31871000	E54
chr10	31871000	31871200	E36
chr10	31871200	31871400	E35
chr10	31871400	31871600	E53
chr10	31871600	31871800	E37
chr10	31871800	31872000	E36
chr10	31872000	31872200	E38
chr10	31872200	31872400	E37
chr10	31872400	31872600	E38
chr10	31872600	31872800	E55
chr10	31872800	31873000	E53
chr10	31873000	31873200	E55
chr10	31873200	31873400	E54
chr10	31873400	31873600	E55
chr10	31873600	31873800	E54
chr10	31873800	31874600	E74
chr10	31874600	31874800	E48
chr10	31874800	31875600	E74
chr10	31875600	31875800	E45
chr10	31875800	31876200	E46
chr10	31876200	31877200	E74
chr10	31877200	31877400	E44
chr10	31877400	31877600	E82
chr10	31877600	31877800	E7
chr10	31877800	31878600	E82
chr10	31878600	31878800	E25
chr10	31878800	31879200	E55
chr10	31879200	31879400	E53
chr10	31879400	31879600	E84
chr10	31879600	31879800	E31
chr10	31879800	31880000	E52
chr10	31880000	31880400	E54
chr10	31880400	31885600	E74
chr10	31885600	31885800	E55
chr10	31885800	31886200	E54
chr10	31886200	31888000	E74
chr10	31888000	31888200	E46
chr10	31888200	31888800	E74
chr10	31888800	31889000	E72
chr10	31889000	31890400	E74
chr10	31890400	31890600	E48
chr10	31890600	31891200	E74
chr10	31891200	31891400	E82
chr10	31891400	31891600	E25
chr10	31891600	31891800	E23
chr10	31891800	31892000	E30
chr10	31892000	31892200	E28
chr10	31892200	31892400	E85
chr10	31892400	31892600	E26
chr10	31892600	31892800	E29
chr10	31892800	31893000	E28
chr10	31893000	31893200	E36
chr10	31893200	31893400	E55
chr10	31893400	31893600	E25
chr10	31893600	31894600	E74
chr10	31894600	31894800	E48
chr10	31894800	31896600	E74
chr10	31896600	31896800	E72
chr10	31896800	31897000	E74
chr10	31897000	31897200	E48
chr10	31897200	31898600	E74
chr10	31898600	31898800	E45
chr10	31898800	31900000	E74
chr10	31900000	31900200	E55
chr10	31900200	31900400	E53
chr10	31900400	31901400	E55
chr10	31901400	31901800	E48
chr10	31901800	31905600	E74
chr10	31905600	31905800	E55
chr10	31905800	31906000	E36
chr10	31906000	31906400	E53
chr10	31906400	31906600	E35
chr10	31906600	31906800	E37
chr10	31906800	31907000	E55
chr10	31907000	31907200	E53
chr10	31907200	31907600	E37
chr10	31907600	31908800	E74
chr10	31908800	31909000	E54
chr10	31909000	31909200	E36
chr10	31909200	31909400	E53
chr10	31909400	31911800	E74
chr10	31911800	31912000	E72
chr10	31912000	31913000	E74
chr10	31913000	31913200	E77
chr10	31913200	31917400	E74
chr10	31917400	31917600	E72
chr10	31917600	31919400	E74
chr10	31919400	31919600	E82
chr10	31919600	31920000	E25
chr10	31920000	31920200	E56
chr10	31920200	31920400	E55
chr10	31920400	31922000	E74
chr10	31922000	31922200	E72
chr10	31922200	31924600	E74
chr10	31924600	31924800	E45
chr10	31924800	31925200	E74
chr10	31925200	31925400	E46
chr10	31925400	31929800	E74
chr10	31929800	31930000	E48
chr10	31930000	31930200	E74
chr10	31930200	31930400	E76
chr10	31930400	31935200	E74
chr10	31935200	31935400	E44
chr10	31935400	31935600	E71
chr10	31935600	31936000	E74
chr10	31936000	31936200	E72
chr10	31936200	31936800	E74
chr10	31936800	31937000	E71
chr10	31937000	31938800	E74
chr10	31938800	31939000	E72
chr10	31939000	31939400	E74
chr10	31939400	31939600	E46
chr10	31939600	31945800	E74
chr10	31945800	31946000	E25
chr10	31946000	31948200	E74
chr10	31948200	31948400	E72
chr10	31948400	31948600	E74
chr10	31948600	31948800	E72
chr10	31948800	31949200	E74
chr10	31949200	31949400	E48
chr10	31949400	31950600	E74
chr10	31950600	31950800	E45
chr10	31950800	31951400	E74
chr10	31951400	31951600	E45
chr10	31951600	31951800	E46
chr10	31951800	31952200	E74
chr10	31952200	31952400	E78
chr10	31952400	31953600	E74
chr10	31953600	31953800	E48
chr10	31953800	31955200	E74
chr10	31955200	31955400	E72
chr10	31955400	31958200	E74
chr10	31958200	31958400	E45
chr10	31958400	31960400	E74
chr10	31960400	31960600	E78
chr10	31960600	31964000	E74
chr10	31964000	31964200	E72
chr10	31964200	31964800	E74
chr10	31964800	31965000	E81
chr10	31965000	31968000	E74
chr10	31968000	31968200	E80
chr10	31968200	31969200	E73
chr10	31969200	31969400	E47
chr10	31969400	31975200	E73
chr10	31975200	31975400	E72
chr10	31975400	31976400	E74
chr10	31976400	31976600	E48
chr10	31976600	31978800	E74
chr10	31978800	31979000	E48
chr10	31979000	31979200	E45
chr10	31979200	31982000	E74
chr10	31982000	31982200	E72
chr10	31982200	31986000	E74
chr10	31986000	31986200	E13
chr10	31986200	31986400	E39
chr10	31986400	31986600	E40
chr10	31986600	31986800	E35
chr10	31986800	31987000	E34
chr10	31987000	31987200	E36
chr10	31987200	31987400	E38
chr10	31987400	31987600	E37
chr10	31987600	31987800	E38
chr10	31987800	31988200	E55
chr10	31988200	31989000	E74
chr10	31989000	31989600	E55
chr10	31989600	31989800	E56
chr10	31989800	31990200	E55
chr10	31990200	31990400	E53
chr10	31990400	31990600	E59
chr10	31990600	31991200	E61
chr10	31991200	31991400	E64
chr10	31991400	31991600	E60
chr10	31991600	31991800	E59
chr10	31991800	31992000	E42
chr10	31992000	31992200	E52
chr10	31992200	31992400	E36
chr10	31992400	31992600	E37
chr10	31992600	31992800	E56
chr10	31992800	31993200	E55
chr10	31993200	31993400	E36
chr10	31993400	31993600	E54
chr10	31993600	31993800	E32
chr10	31993800	31994200	E13
chr10	31994200	31994400	E38
chr10	31994400	31994800	E84
chr10	31994800	31995000	E52
chr10	31995000	31995200	E35
chr10	31995200	31995400	E60
chr10	31995400	31995600	E63
chr10	31995600	31995800	E64
chr10	31995800	31996000	E67
chr10	31996000	31996600	E85
chr10	31996600	31996800	E67
chr10	31996800	31997200	E85
chr10	31997200	31997600	E64
chr10	31997600	31998800	E61
chr10	31998800	31999000	E15
chr10	31999000	31999200	E56
chr10	31999200	31999400	E82
chr10	31999400	31999600	E13
chr10	31999600	32000200	E82
chr10	32000200	32000400	E13
chr10	32000400	32001800	E74
chr10	32001800	32002000	E46
chr10	32002000	32002600	E74
chr10	32002600	32002800	E44
chr10	32002800	32003200	E74
chr10	32003200	32003400	E48
chr10	32003400	32003600	E44
chr10	32003600	32005000	E74
chr10	32005000	32005200	E46
chr10	32005200	32008200	E74
chr10	32008200	32008400	E72
chr10	32008400	32009000	E74
chr10	32009000	32009200	E78
chr10	32009200	32017000	E74
chr10	32017000	32017200	E72
chr10	32017200	32022000	E74
chr10	32022000	32022200	E49
chr10	32022200	32024000	E74
chr10	32024000	32024200	E72
chr10	32024200	32025800	E74
chr10	32025800	32026000	E48
chr10	32026000	32026200	E74
chr10	32026200	32026400	E44
chr10	32026400	32026600	E72
chr10	32026600	32026800	E74
chr10	32026800	32027000	E72
chr10	32027000	32030400	E74
chr10	32030400	32030600	E45
chr10	32030600	32034600	E74
chr10	32034600	32035000	E25
chr10	32035000	32037000	E74
chr10	32037000	32037200	E46
chr10	32037200	32037400	E48
chr10	32037400	32038800	E74
chr10	32038800	32039000	E48
chr10	32039000	32039200	E82
chr10	32039200	32039600	E7
chr10	32039600	32039800	E5
chr10	32039800	32040200	E6
chr10	32040200	32040400	E5
chr10	32040400	32040600	E7
chr10	32040600	32041000	E5
chr10	32041000	32041400	E82
chr10	32041400	32041600	E48
chr10	32041600	32042200	E82
chr10	32042200	32042400	E8
chr10	32042400	32042600	E7
chr10	32042600	32042800	E38
chr10	32042800	32043000	E35
chr10	32043000	32043200	E34
chr10	32043200	32043400	E35
chr10	32043400	32043800	E83
chr10	32043800	32044000	E7
chr10	32044000	32044800	E82
chr10	32044800	32045000	E74
chr10	32045000	32045200	E46
chr10	32045200	32045400	E48
chr10	32045400	32047400	E74
chr10	32047400	32047600	E48
chr10	32047600	32047800	E13
chr10	32047800	32048000	E31
chr10	32048000	32048200	E26
chr10	32048200	32048600	E29
chr10	32048600	32048800	E20
chr10	32048800	32049000	E19
chr10	32049000	32049200	E21
chr10	32049200	32049400	E20
chr10	32049400	32049800	E85
chr10	32049800	32050000	E43
chr10	32050000	32050200	E38
chr10	32050200	32050400	E56
chr10	32050400	32050800	E37
chr10	32050800	32051000	E48
chr10	32051000	32052000	E74
chr10	32052000	32052200	E75
chr10	32052200	32054800	E74
chr10	32054800	32055000	E77
chr10	32055000	32057600	E74
chr10	32057600	32057800	E37
chr10	32057800	32058000	E39
chr10	32058000	32059400	E55
chr10	32059400	32059600	E48
chr10	32059600	32059800	E38
chr10	32059800	32062200	E74
chr10	32062200	32062400	E71
chr10	32062400	32062600	E44
chr10	32062600	32063000	E74
chr10	32063000	32063200	E72
chr10	32063200	32064600	E74
chr10	32064600	32064800	E72
chr10	32064800	32068200	E74
chr10	32068200	32068400	E72
chr10	32068400	32069200	E74
chr10	32069200	32069400	E49
chr10	32069400	32070400	E74
chr10	32070400	32070600	E72
chr10	32070600	32070800	E74
chr10	32070800	32071000	E49
chr10	32071000	32071400	E74
chr10	32071400	32071600	E46
chr10	32071600	32075600	E74
chr10	32075600	32075800	E72
chr10	32075800	32076000	E74
chr10	32076000	32076200	E48
chr10	32076200	32077600	E74
chr10	32077600	32077800	E46
chr10	32077800	32078000	E48
chr10	32078000	32078800	E74
chr10	32078800	32079000	E25
chr10	32079000	32079200	E82
chr10	32079200	32079400	E74
chr10	32079400	32079600	E48
chr10	32079600	32082400	E74
chr10	32082400	32082600	E13
chr10	32082600	32085000	E74
chr10	32085000	32085200	E13
chr10	32085200	32086800	E74
chr10	32086800	32087000	E46
chr10	32087000	32087200	E74
chr10	32087200	32087600	E72
chr10	32087600	32089000	E74
chr10	32089000	32089200	E72
chr10	32089200	32090000	E74
chr10	32090000	32090200	E72
chr10	32090200	32090400	E45
chr10	32090400	32090600	E25
chr10	32090600	32091200	E82
chr10	32091200	32091400	E38
chr10	32091400	32091600	E48
chr10	32091600	32091800	E82
chr10	32091800	32092400	E7
chr10	32092400	32093000	E82
chr10	32093000	32093400	E74
chr10	32093400	32093600	E48
chr10	32093600	32093800	E78
chr10	32093800	32096800	E74
chr10	32096800	32097000	E25
chr10	32097000	32097200	E23
chr10	32097200	32097400	E21
chr10	32097400	32097800	E85
chr10	32097800	32098000	E24
chr10	32098000	32098200	E82
chr10	32098200	32098400	E81
chr10	32098400	32099800	E74
chr10	32099800	32100000	E45
chr10	32100000	32100600	E74
chr10	32100600	32101400	E82
chr10	32101400	32101600	E6
chr10	32101600	32102000	E82
chr10	32102000	32102200	E25
chr10	32102200	32103800	E74
chr10	32103800	32104000	E48
chr10	32104000	32105800	E74
chr10	32105800	32106000	E72
chr10	32106000	32106200	E45
chr10	32106200	32106400	E74
chr10	32106400	32106600	E72
chr10	32106600	32107800	E74
chr10	32107800	32108000	E25
chr10	32108000	32108200	E82
chr10	32108200	32108800	E74
chr10	32108800	32109000	E45
chr10	32109000	32109200	E82
chr10	32109200	32109600	E13
chr10	32109600	32111200	E82
chr10	32111200	32111400	E7
chr10	32111400	32111800	E82
chr10	32111800	32112000	E45
chr10	32112000	32112200	E13
chr10	32112200	32112800	E36
chr10	32112800	32113000	E38
chr10	32113000	32113200	E48
chr10	32113200	32115200	E74
chr10	32115200	32115400	E13
chr10	32115400	32118200	E74
chr10	32118200	32118600	E48
chr10	32118600	32118800	E38
chr10	32118800	32119200	E55
chr10	32119200	32120600	E74
chr10	32120600	32120800	E79
chr10	32120800	32121600	E74
chr10	32121600	32121800	E13
chr10	32121800	32124000	E74
chr10	32124000	32124200	E13
chr10	32124200	32125000	E82
chr10	32125000	32125200	E25
chr10	32125200	32125400	E7
chr10	32125400	32125600	E40
chr10	32125600	32125800	E60
chr10	32125800	32126000	E57
chr10	32126000	32126200	E39
chr10	32126200	32126800	E82
chr10	32126800	32127000	E38
chr10	32127000	32127200	E36
chr10	32127200	32127400	E48
chr10	32127400	32127800	E36
chr10	32127800	32128400	E82
chr10	32128400	32128600	E25
chr10	32128600	32128800	E82
chr10	32128800	32129000	E25
chr10	32129000	32131400	E74
chr10	32131400	32133400	E82
chr10	32133400	32133800	E25
chr10	32133800	32134400	E82
chr10	32134400	32134800	E38
chr10	32134800	32135800	E82
chr10	32135800	32136000	E38
chr10	32136000	32136200	E74
chr10	32136200	32136400	E55
chr10	32136400	32136600	E54
chr10	32136600	32137000	E74
chr10	32137000	32137200	E46
chr10	32137200	32139000	E74
chr10	32139000	32139400	E82
chr10	32139400	32139600	E25
chr10	32139600	32140000	E82
chr10	32140000	32140200	E13
chr10	32140200	32140400	E82
chr10	32140400	32140600	E6
chr10	32140600	32140800	E82
chr10	32140800	32141000	E46
chr10	32141000	32143600	E74
chr10	32143600	32143800	E13
chr10	32143800	32144200	E82
chr10	32144200	32144400	E13
chr10	32144400	32146000	E82
chr10	32146000	32147800	E74
chr10	32147800	32148000	E46
chr10	32148000	32148400	E48
chr10	32148400	32149800	E74
chr10	32149800	32150000	E46
chr10	32150000	32150400	E74
chr10	32150400	32151000	E82
chr10	32151000	32151200	E4
chr10	32151200	32151400	E22
chr10	32151400	32151600	E41
chr10	32151600	32152000	E8
chr10	32152000	32152400	E82
chr10	32152400	32152600	E23
chr10	32152600	32153400	E82
chr10	32153400	32153600	E23
chr10	32153600	32153800	E27
chr10	32153800	32154000	E32
chr10	32154000	32154200	E31
chr10	32154200	32154400	E13
chr10	32154400	32154600	E82
chr10	32154600	32154800	E36
chr10	32154800	32155200	E35
chr10	32155200	32155400	E34
chr10	32155400	32155600	E42
chr10	32155600	32155800	E35
chr10	32155800	32156000	E48
chr10	32156000	32157200	E82
chr10	32157200	32157400	E6
chr10	32157400	32157800	E7
chr10	32157800	32158200	E82
chr10	32158200	32158400	E7
chr10	32158400	32160000	E82
chr10	32160000	32160400	E6
chr10	32160400	32160600	E82
chr10	32160600	32160800	E44
chr10	32160800	32161000	E6
chr10	32161000	32163200	E82
chr10	32163200	32163400	E5
chr10	32163400	32163600	E9
chr10	32163600	32164000	E41
chr10	32164000	32164200	E10
chr10	32164200	32164400	E1
chr10	32164400	32164600	E65
chr10	32164600	32164800	E66
chr10	32164800	32165200	E1
chr10	32165200	32165400	E2
chr10	32165400	32165600	E3
chr10	32165600	32165800	E11
chr10	32165800	32166000	E1
chr10	32166000	32166400	E2
chr10	32166400	32166800	E10
chr10	32166800	32167000	E3
chr10	32167000	32167200	E2
chr10	32167200	32167600	E10
chr10	32167600	32168400	E2
chr10	32168400	32168600	E3
chr10	32168600	32169000	E12
chr10	32169000	32169200	E13
chr10	32169200	32169600	E82
chr10	32169600	32169800	E44
chr10	32169800	32170000	E13
chr10	32170000	32170200	E5
chr10	32170200	32170400	E9
chr10	32170400	32170800	E7
chr10	32170800	32171200	E82
chr10	32171200	32171400	E9
chr10	32171400	32171600	E3
chr10	32171600	32172200	E66
chr10	32172200	32172400	E41
chr10	32172400	32172600	E3
chr10	32172600	32172800	E66
chr10	32172800	32173000	E41
chr10	32173000	32173200	E5
chr10	32173200	32173800	E13
chr10	32173800	32174400	E82
chr10	32174400	32174600	E13
chr10	32174600	32174800	E45
chr10	32174800	32175400	E55
chr10	32175400	32175600	E32
chr10	32175600	32175800	E82
chr10	32175800	32176000	E45
chr10	32176000	32176600	E74
chr10	32176600	32176800	E72
chr10	32176800	32177000	E45
chr10	32177000	32178200	E82
chr10	32178200	32178400	E7
chr10	32178400	32179000	E82
chr10	32179000	32179200	E25
chr10	32179200	32179800	E74
chr10	32179800	32180000	E34
chr10	32180000	32180400	E74
chr10	32180400	32180600	E76
chr10	32180600	32180800	E74
chr10	32180800	32181000	E72
chr10	32181000	32184800	E74
chr10	32184800	32185000	E45
chr10	32185000	32185400	E82
chr10	32185400	32185600	E6
chr10	32185600	32185800	E7
chr10	32185800	32186000	E82
chr10	32186000	32186200	E13
chr10	32186200	32186600	E82
chr10	32186600	32186800	E13
chr10	32186800	32187000	E44
chr10	32187000	32187400	E50
chr10	32187400	32187600	E16
chr10	32187600	32187800	E13
chr10	32187800	32188000	E15
chr10	32188000	32188200	E62
chr10	32188200	32188400	E69
chr10	32188400	32188600	E14
chr10	32188600	32188800	E68
chr10	32188800	32189000	E14
chr10	32189000	32189200	E10
chr10	32189200	32189400	E11
chr10	32189400	32189600	E9
chr10	32189600	32189800	E8
chr10	32189800	32190000	E50
chr10	32190000	32190200	E35
chr10	32190200	32190600	E13
chr10	32190600	32190800	E82
chr10	32190800	32191000	E38
chr10	32191000	32191200	E82
chr10	32191200	32191400	E44
chr10	32191400	32191600	E50
chr10	32191600	32191800	E82
chr10	32191800	32192000	E13
chr10	32192000	32192200	E36
chr10	32192200	32192600	E82
chr10	32192600	32192800	E13
chr10	32192800	32193000	E82
chr10	32193000	32193600	E74
chr10	32193600	32193800	E45
chr10	32193800	32195600	E74
chr10	32195600	32195800	E46
chr10	32195800	32196000	E45
chr10	32196000	32196600	E82
chr10	32196600	32196800	E7
chr10	32196800	32197000	E44
chr10	32197000	32197200	E6
chr10	32197200	32199000	E74
chr10	32199000	32199200	E48
chr10	32199200	32200000	E74
chr10	32200000	32200200	E78
chr10	32200200	32201600	E74
chr10	32201600	32204200	E82
chr10	32204200	32204400	E48
chr10	32204400	32204600	E13
chr10	32204600	32206000	E82
chr10	32206000	32206200	E48
chr10	32206200	32206400	E38
chr10	32206400	32207000	E82
chr10	32207000	32207200	E7
chr10	32207200	32207400	E50
chr10	32207400	32207800	E41
chr10	32207800	32208000	E33
chr10	32208000	32208200	E43
chr10	32208200	32208400	E66
chr10	32208400	32208800	E41
chr10	32208800	32209200	E43
chr10	32209200	32209400	E41
chr10	32209400	32209600	E43
chr10	32209600	32209800	E17
chr10	32209800	32210200	E85
chr10	32210200	32210600	E51
chr10	32210600	32210800	E43
chr10	32210800	32211200	E41
chr10	32211200	32211600	E13
chr10	32211600	32211800	E82
chr10	32211800	32212000	E7
chr10	32212000	32212400	E5
chr10	32212400	32212800	E82
chr10	32212800	32213000	E8
chr10	32213000	32213200	E50
chr10	32213200	32213400	E40
chr10	32213400	32213600	E8
chr10	32213600	32213800	E70
chr10	32213800	32214000	E35
chr10	32214000	32214200	E50
chr10	32214200	32214400	E7
chr10	32214400	32214600	E5
chr10	32214600	32214800	E7
chr10	32214800	32215200	E23
chr10	32215200	32215400	E27
chr10	32215400	32215600	E30
chr10	32215600	32215800	E24
chr10	32215800	32216000	E27
chr10	32216000	32216200	E30
chr10	32216200	32216400	E29
chr10	32216400	32216800	E28
chr10	32216800	32217000	E20
chr10	32217000	32217400	E19
chr10	32217400	32217600	E20
chr10	32217600	32217800	E19
chr10	32217800	32218000	E20
chr10	32218000	32218200	E19
chr10	32218200	32218400	E20
chr10	32218400	32219400	E85
chr10	32219400	32219600	E28
chr10	32219600	32219800	E51
chr10	32219800	32220000	E50
chr10	32220000	32220200	E5
chr10	32220200	32220400	E6
chr10	32220400	32221000	E82
chr10	32221000	32221200	E25
chr10	32221200	32221400	E82
chr10	32221400	32221600	E44
chr10	32221600	32223600	E74
chr10	32223600	32223800	E45
chr10	32223800	32224000	E72
chr10	32224000	32224400	E74
chr10	32224400	32224600	E46
chr10	32224600	32224800	E74
chr10	32224800	32225200	E82
chr10	32225200	32225400	E74
chr10	32225400	32225800	E82
chr10	32225800	32226000	E13
chr10	32226000	32226200	E48
chr10	32226200	32226800	E74
chr10	32226800	32227200	E82
chr10	32227200	32227400	E6
chr10	32227400	32227600	E48
chr10	32227600	32227800	E38
chr10	32227800	32228200	E74
chr10	32228200	32228600	E82
chr10	32228600	32228800	E38
chr10	32228800	32229000	E16
chr10	32229000	32229200	E83
chr10	32229200	32229400	E50
chr10	32229400	32229600	E7
chr10	32229600	32229800	E38
chr10	32229800	32230000	E35
chr10	32230000	32230600	E53
chr10	32230600	32231400	E55
chr10	32231400	32231600	E37
chr10	32231600	32232200	E74
chr10	32232200	32232400	E45
chr10	32232400	32233200	E82
chr10	32233200	32234600	E74
chr10	32234600	32234800	E48
chr10	32234800	32235800	E74
chr10	32235800	32236000	E48
chr10	32236000	32236400	E82
chr10	32236400	32236600	E13
chr10	32236600	32237000	E7
chr10	32237000	32237200	E6
chr10	32237200	32237800	E82
chr10	32237800	32238000	E13
chr10	32238000	32238200	E82
chr10	32238200	32238400	E39
chr10	32238400	32238600	E57
chr10	32238600	32238800	E77
chr10	32238800	32239000	E6
chr10	32239000	32239600	E82
chr10	32239600	32240000	E7
chr10	32240000	32240400	E82
chr10	32240400	32240600	E74
chr10	32240600	32241000	E72
chr10	32241000	32241200	E45
chr10	32241200	32241400	E7
chr10	32241400	32241600	E82
chr10	32241600	32241800	E48
chr10	32241800	32243000	E74
chr10	32243000	32243200	E48
chr10	32243200	32243600	E74
chr10	32243600	32243800	E46
chr10	32243800	32244600	E74
chr10	32244600	32244800	E46
chr10	32244800	32247800	E74
chr10	32247800	32248000	E25
chr10	32248000	32248200	E82
chr10	32248200	32248400	E48
chr10	32248400	32249400	E74
chr10	32249400	32249600	E48
chr10	32249600	32249800	E45
chr10	32249800	32250000	E48
chr10	32250000	32250200	E38
chr10	32250200	32250400	E32
chr10	32250400	32250800	E40
chr10	32250800	32251000	E50
chr10	32251000	32251200	E40
chr10	32251200	32251400	E8
chr10	32251400	32251600	E50
chr10	32251600	32251800	E6
chr10	32251800	32252000	E7
chr10	32252000	32252200	E82
chr10	32252200	32252400	E74
chr10	32252400	32252600	E79
chr10	32252600	32254200	E74
chr10	32254200	32254400	E72
chr10	32254400	32254600	E74
chr10	32254600	32254800	E44
chr10	32254800	32256800	E74
chr10	32256800	32257000	E72
chr10	32257000	32262200	E74
chr10	32262200	32262400	E82
chr10	32262400	32262600	E38
chr10	32262600	32262800	E48
chr10	32262800	32263000	E45
chr10	32263000	32264000	E74
chr10	32264000	32264200	E45
chr10	32264200	32265400	E74
chr10	32265400	32265600	E45
chr10	32265600	32266000	E38
chr10	32266000	32266200	E34
chr10	32266200	32266600	E41
chr10	32266600	32266800	E61
chr10	32266800	32267000	E42
chr10	32267000	32267200	E35
chr10	32267200	32268000	E55
chr10	32268000	32270400	E74
chr10	32270400	32270600	E80
chr10	32270600	32272400	E74
chr10	32272400	32272600	E48
chr10	32272600	32272800	E74
chr10	32272800	32273000	E48
chr10	32273000	32273200	E45
chr10	32273200	32273600	E74
chr10	32273600	32273800	E72
chr10	32273800	32274600	E74
chr10	32274600	32274800	E45
chr10	32274800	32275200	E74
chr10	32275200	32275400	E75
chr10	32275400	32275800	E74
chr10	32275800	32276000	E76
chr10	32276000	32276400	E55
chr10	32276400	32276600	E54
chr10	32276600	32276800	E36
chr10	32276800	32277000	E38
chr10	32277000	32277600	E74
chr10	32277600	32277800	E46
chr10	32277800	32278200	E74
chr10	32278200	32278400	E46
chr10	32278400	32278600	E48
chr10	32278600	32278800	E45
chr10	32278800	32279800	E74
chr10	32279800	32280000	E72
chr10	32280000	32280200	E44
chr10	32280200	32280400	E46
chr10	32280400	32280600	E74
chr10	32280600	32280800	E72
chr10	32280800	32283600	E74
chr10	32283600	32283800	E72
chr10	32283800	32284800	E74
chr10	32284800	32285000	E46
chr10	32285000	32285200	E74
chr10	32285200	32285400	E55
chr10	32285400	32285600	E72
chr10	32285600	32286200	E74
chr10	32286200	32286400	E46
chr10	32286400	32286600	E49
chr10	32286600	32286800	E46
chr10	32286800	32287800	E74
chr10	32287800	32288000	E13
chr10	32288000	32288200	E82
chr10	32288200	32288600	E74
chr10	32288600	32289000	E48
chr10	32289000	32290200	E74
chr10	32290200	32290400	E46
chr10	32290400	32290600	E44
chr10	32290600	32290800	E7
chr10	32290800	32291200	E82
chr10	32291200	32291400	E35
chr10	32291400	32291600	E56
chr10	32291600	32291800	E55
chr10	32291800	32292000	E82
chr10	32292000	32292200	E44
chr10	32292200	32292400	E55
chr10	32292400	32292600	E48
chr10	32292600	32292800	E35
chr10	32292800	32293000	E55
chr10	32293000	32293200	E48
chr10	32293200	32293400	E82
chr10	32293400	32293600	E13
chr10	32293600	32293800	E82
chr10	32293800	32294000	E38
chr10	32294000	32294200	E45
chr10	32294200	32294400	E74
chr10	32294400	32294600	E72
chr10	32294600	32296000	E74
chr10	32296000	32296200	E25
chr10	32296200	32296400	E48
chr10	32296400	32296600	E25
chr10	32296600	32297000	E74
chr10	32297000	32297200	E72
chr10	32297200	32299000	E74
chr10	32299000	32299200	E71
chr10	32299200	32300400	E74
chr10	32300400	32300800	E84
chr10	32300800	32301000	E16
chr10	32301000	32301200	E36
chr10	32301200	32302000	E34
chr10	32302000	32302200	E55
chr10	32302200	32302400	E54
chr10	32302400	32302600	E35
chr10	32302600	32302800	E55
chr10	32302800	32303200	E74
chr10	32303200	32303400	E72
chr10	32303400	32303600	E74
chr10	32303600	32303800	E34
chr10	32303800	32304000	E82
chr10	32304000	32304200	E23
chr10	32304200	32304400	E25
chr10	32304400	32304600	E82
chr10	32304600	32304800	E25
chr10	32304800	32305000	E38
chr10	32305000	32305200	E7
chr10	32305200	32305800	E82
chr10	32305800	32306000	E7
chr10	32306000	32306200	E38
chr10	32306200	32306400	E25
chr10	32306400	32308000	E74
chr10	32308000	32308200	E25
chr10	32308200	32308600	E74
chr10	32308600	32308800	E72
chr10	32308800	32310200	E74
chr10	32310200	32310400	E13
chr10	32310400	32311400	E82
chr10	32311400	32311600	E13
chr10	32311600	32311800	E4
chr10	32311800	32312000	E2
chr10	32312000	32312200	E1
chr10	32312200	32312400	E3
chr10	32312400	32312800	E2
chr10	32312800	32313000	E4
chr10	32313000	32313200	E50
chr10	32313200	32313400	E6
chr10	32313400	32313600	E44
chr10	32313600	32313800	E50
chr10	32313800	32314000	E7
chr10	32314000	32314200	E45
chr10	32314200	32314400	E74
chr10	32314400	32314600	E78
chr10	32314600	32315000	E74
chr10	32315000	32315200	E44
chr10	32315200	32315600	E82
chr10	32315600	32315800	E76
chr10	32315800	32316400	E74
chr10	32316400	32316600	E48
chr10	32316600	32316800	E74
chr10	32316800	32317200	E82
chr10	32317200	32317400	E13
chr10	32317400	32318200	E82
chr10	32318200	32318600	E6
chr10	32318600	32319200	E82
chr10	32319200	32319400	E48
chr10	32319400	32320800	E74
chr10	32320800	32321000	E48
chr10	32321000	32322000	E74
chr10	32322000	32322400	E48
chr10	32322400	32323200	E74
chr10	32323200	32323400	E46
chr10	32323400	32324400	E82
chr10	32324400	32324600	E76
chr10	32324600	32325200	E74
chr10	32325200	32325600	E72
chr10	32325600	32325800	E74
chr10	32325800	32326000	E72
chr10	32326000	32326400	E74
chr10	32326400	32326600	E37
chr10	32326600	32327000	E55
chr10	32327000	32327400	E37
chr10	32327400	32327600	E55
chr10	32327600	32327800	E48
chr10	32327800	32328000	E25
chr10	32328000	32328800	E82
chr10	32328800	32329000	E13
chr10	32329000	32329400	E82
chr10	32329400	32329600	E7
chr10	32329600	32329800	E6
chr10	32329800	32330000	E82
chr10	32330000	32330200	E13
chr10	32330200	32330400	E5
chr10	32330400	32331000	E50
chr10	32331000	32331200	E4
chr10	32331200	32331400	E50
chr10	32331400	32331800	E7
chr10	32331800	32332000	E82
chr10	32332000	32332200	E35
chr10	32332200	32333200	E82
chr10	32333200	32333400	E7
chr10	32333400	32333600	E82
chr10	32333600	32333800	E35
chr10	32333800	32334600	E82
chr10	32334600	32334800	E13
chr10	32334800	32337000	E82
chr10	32337000	32337400	E25
chr10	32337400	32338200	E82
chr10	32338200	32338400	E25
chr10	32338400	32338600	E82
chr10	32338600	32339000	E74
chr10	32339000	32339200	E48
chr10	32339200	32339600	E82
chr10	32339600	32339800	E25
chr10	32339800	32340000	E23
chr10	32340000	32340200	E38
chr10	32340200	32340400	E25
chr10	32340400	32340600	E23
chr10	32340600	32340800	E32
chr10	32340800	32341400	E30
chr10	32341400	32341600	E27
chr10	32341600	32342000	E24
chr10	32342000	32342200	E27
chr10	32342200	32342600	E30
chr10	32342600	32342800	E29
chr10	32342800	32343400	E26
chr10	32343400	32343600	E29
chr10	32343600	32343800	E26
chr10	32343800	32344200	E21
chr10	32344200	32344800	E19
chr10	32344800	32345000	E20
chr10	32345000	32345200	E19
chr10	32345200	32345400	E20
chr10	32345400	32345600	E19
chr10	32345600	32345800	E20
chr10	32345800	32346000	E85
chr10	32346000	32346200	E70
chr10	32346200	32346400	E23
chr10	32346400	32346600	E25
chr10	32346600	32346800	E84
chr10	32346800	32348200	E74
chr10	32348200	32348400	E48
chr10	32348400	32349200	E74
chr10	32349200	32349400	E75
chr10	32349400	32349800	E74
chr10	32349800	32350000	E48
chr10	32350000	32350800	E74
chr10	32350800	32351000	E13
chr10	32351000	32351800	E82
chr10	32351800	32352000	E7
chr10	32352000	32352600	E82
chr10	32352600	32352800	E56
chr10	32352800	32353000	E82
chr10	32353000	32355000	E74
chr10	32355000	32355200	E72
chr10	32355200	32355400	E71
chr10	32355400	32355600	E74
chr10	32355600	32355800	E72
chr10	32355800	32356000	E71
chr10	32356000	32356200	E72
chr10	32356200	32356400	E74
chr10	32356400	32356600	E71
chr10	32356600	32357400	E74
chr10	32357400	32357600	E77
chr10	32357600	32357800	E74
chr10	32357800	32358200	E46
chr10	32358200	32358600	E74
chr10	32358600	32358800	E48
chr10	32358800	32359000	E74
chr10	32359000	32359200	E45
chr10	32359200	32359400	E74
chr10	32359400	32359600	E72
chr10	32359600	32366000	E74
chr10	32366000	32366200	E46
chr10	32366200	32367200	E74
chr10	32367200	32367400	E48
chr10	32367400	32367600	E46
chr10	32367600	32367800	E74
chr10	32367800	32368200	E48
chr10	32368200	32368600	E74
chr10	32368600	32368800	E72
chr10	32368800	32370800	E74
chr10	32370800	32371000	E25
chr10	32371000	32372600	E74
chr10	32372600	32372800	E37
chr10	32372800	32373000	E55
chr10	32373000	32373200	E48
chr10	32373200	32373400	E74
chr10	32373400	32373600	E71
chr10	32373600	32374400	E74
chr10	32374400	32374600	E49
chr10	32374600	32375400	E74
chr10	32375400	32375600	E46
chr10	32375600	32375800	E78
chr10	32375800	32381400	E74
chr10	32381400	32381600	E72
chr10	32381600	32382600	E74
chr10	32382600	32382800	E81
chr10	32382800	32388600	E74
chr10	32388600	32388800	E45
chr10	32388800	32392600	E74
chr10	32392600	32392800	E46
chr10	32392800	32395200	E74
chr10	32395200	32395400	E45
chr10	32395400	32395600	E74
chr10	32395600	32395800	E34
chr10	32395800	32401200	E74
chr10	32401200	32401400	E71
chr10	32401400	32401600	E74
chr10	32401600	32401800	E72
chr10	32401800	32402000	E49
chr10	32402000	32406800	E74
chr10	32406800	32407000	E48
chr10	32407000	32407200	E46
chr10	32407200	32412400	E74
chr10	32412400	32412600	E48
chr10	32412600	32412800	E76
chr10	32412800	32413400	E74
chr10	32413400	32413600	E71
chr10	32413600	32413800	E46
chr10	32413800	32414000	E48
chr10	32414000	32414200	E71
chr10	32414200	32414600	E74
chr10	32414600	32414800	E45
chr10	32414800	32418200	E74
chr10	32418200	32418400	E48
chr10	32418400	32418800	E74
chr10	32418800	32419600	E82
chr10	32419600	32419800	E7
chr10	32419800	32420000	E50
chr10	32420000	32420200	E8
chr10	32420200	32420400	E41
chr10	32420400	32420600	E34
chr10	32420600	32421000	E41
chr10	32421000	32421200	E40
chr10	32421200	32421400	E7
chr10	32421400	32421800	E82
chr10	32421800	32423200	E74
chr10	32423200	32423400	E48
chr10	32423400	32427000	E74
chr10	32427000	32427200	E72
chr10	32427200	32427800	E74
chr10	32427800	32428200	E55
chr10	32428200	32428400	E38
chr10	32428400	32428600	E76
chr10	32428600	32429200	E74
chr10	32429200	32429400	E56
chr10	32429400	32430000	E74
chr10	32430000	32430200	E76
chr10	32430200	32431200	E74
chr10	32431200	32431400	E48
chr10	32431400	32432400	E74
chr10	32432400	32432600	E48
chr10	32432600	32432800	E38
chr10	32432800	32433000	E36
chr10	32433000	32433200	E48
chr10	32433200	32434600	E74
chr10	32434600	32434800	E71
chr10	32434800	32435200	E74
chr10	32435200	32435400	E45
chr10	32435400	32437000	E74
chr10	32437000	32437200	E13
chr10	32437200	32437400	E82
chr10	32437400	32437600	E42
chr10	32437600	32437800	E61
chr10	32437800	32438000	E63
chr10	32438000	32438200	E64
chr10	32438200	32438400	E60
chr10	32438400	32438600	E67
chr10	32438600	32438800	E64
chr10	32438800	32439000	E63
chr10	32439000	32439200	E61
chr10	32439200	32439400	E62
chr10	32439400	32439600	E42
chr10	32439600	32439800	E59
chr10	32439800	32440200	E57
chr10	32440200	32440400	E35
chr10	32440400	32440600	E37
chr10	32440600	32441000	E13
chr10	32441000	32441200	E48
chr10	32441200	32441800	E74
chr10	32441800	32442000	E44
chr10	32442000	32443400	E74
chr10	32443400	32444000	E82
chr10	32444000	32444200	E13
chr10	32444200	32444600	E82
chr10	32444600	32444800	E45
chr10	32444800	32446800	E74
chr10	32446800	32447000	E76
chr10	32447000	32447400	E74
chr10	32447400	32447600	E72
chr10	32447600	32448000	E74
chr10	32448000	32448200	E80
chr10	32448200	32448400	E74
chr10	32448400	32448600	E72
chr10	32448600	32448800	E77
chr10	32448800	32449800	E74
chr10	32449800	32450000	E46
chr10	32450000	32451400	E74
chr10	32451400	32451600	E71
chr10	32451600	32451800	E44
chr10	32451800	32452000	E74
chr10	32452000	32452200	E45
chr10	32452200	32452800	E74
chr10	32452800	32453000	E44
chr10	32453000	32453400	E74
chr10	32453400	32453600	E72
chr10	32453600	32455600	E74
chr10	32455600	32455800	E78
chr10	32455800	32456200	E82
chr10	32456200	32456400	E56
chr10	32456400	32456800	E38
chr10	32456800	32457000	E36
chr10	32457000	32457200	E38
chr10	32457200	32457400	E82
chr10	32457400	32457600	E78
chr10	32457600	32457800	E48
chr10	32457800	32458000	E45
chr10	32458000	32458200	E38
chr10	32458200	32458400	E74
chr10	32458400	32458600	E48
chr10	32458600	32459200	E74
chr10	32459200	32459400	E72
chr10	32459400	32461000	E74
chr10	32461000	32461200	E46
chr10	32461200	32461600	E74
chr10	32461600	32461800	E48
chr10	32461800	32463600	E74
chr10	32463600	32463800	E79
chr10	32463800	32464000	E71
chr10	32464000	32464200	E74
chr10	32464200	32464400	E45
chr10	32464400	32464600	E74
chr10	32464600	32464800	E55
chr10	32464800	32465200	E38
chr10	32465200	32466000	E55
chr10	32466000	32466200	E34
chr10	32466200	32470600	E74
chr10	32470600	32470800	E46
chr10	32470800	32471400	E74
chr10	32471400	32471600	E46
chr10	32471600	32474200	E74
chr10	32474200	32474400	E48
chr10	32474400	32474600	E74
chr10	32474600	32474800	E72
chr10	32474800	32475000	E46
chr10	32475000	32475800	E74
chr10	32475800	32476000	E72
chr10	32476000	32476800	E74
chr10	32476800	32477000	E77
chr10	32477000	32477200	E72
chr10	32477200	32478200	E73
chr10	32478200	32478400	E50
chr10	32478400	32478600	E5
chr10	32478600	32478800	E40
chr10	32478800	32479200	E48
chr10	32479200	32479400	E38
chr10	32479400	32479600	E35
chr10	32479600	32479800	E36
chr10	32479800	32480000	E32
chr10	32480000	32480200	E31
chr10	32480200	32483800	E74
chr10	32483800	32484000	E71
chr10	32484000	32485800	E74
chr10	32485800	32486000	E25
chr10	32486000	32486200	E54
chr10	32486200	32486400	E37
chr10	32486400	32487200	E82
chr10	32487200	32487400	E7
chr10	32487400	32487600	E82
chr10	32487600	32487800	E7
chr10	32487800	32488000	E13
chr10	32488000	32488200	E5
chr10	32488200	32488400	E50
chr10	32488400	32488600	E41
chr10	32488600	32488800	E4
chr10	32488800	32489000	E43
chr10	32489000	32489200	E3
chr10	32489200	32489400	E11
chr10	32489400	32489600	E12
chr10	32489600	32489800	E13
chr10	32489800	32490000	E82
chr10	32490000	32490200	E44
chr10	32490200	32490800	E74
chr10	32490800	32491000	E45
chr10	32491000	32491800	E74
chr10	32491800	32492200	E82
chr10	32492200	32492400	E48
chr10	32492400	32493200	E74
chr10	32493200	32493400	E48
chr10	32493400	32493600	E45
chr10	32493600	32494200	E74
chr10	32494200	32495800	E82
chr10	32495800	32496000	E48
chr10	32496000	32496200	E37
chr10	32496200	32496400	E13
chr10	32496400	32497400	E82
chr10	32497400	32497800	E48
chr10	32497800	32498400	E74
chr10	32498400	32498600	E75
chr10	32498600	32500000	E74
chr10	32500000	32500200	E48
chr10	32500200	32500400	E31
chr10	32500400	32502600	E74
chr10	32502600	32502800	E79
chr10	32502800	32503000	E74
chr10	32503000	32503200	E46
chr10	32503200	32505000	E74
chr10	32505000	32505200	E37
chr10	32505200	32505400	E55
chr10	32505400	32505600	E48
chr10	32505600	32509800	E74
chr10	32509800	32510000	E44
chr10	32510000	32513400	E74
chr10	32513400	32513800	E48
chr10	32513800	32514000	E74
chr10	32514000	32514200	E48
chr10	32514200	32515800	E74
chr10	32515800	32516000	E76
chr10	32516000	32518200	E74
chr10	32518200	32518400	E46
chr10	32518400	32518600	E74
chr10	32518600	32518800	E48
chr10	32518800	32519200	E74
chr10	32519200	32519400	E77
chr10	32519400	32520600	E74
chr10	32520600	32520800	E72
chr10	32520800	32524400	E74
chr10	32524400	32524600	E46
chr10	32524600	32524800	E74
chr10	32524800	32525000	E72
chr10	32525000	32525400	E74
chr10	32525400	32525600	E46
chr10	32525600	32525800	E74
chr10	32525800	32526000	E45
chr10	32526000	32526600	E74
chr10	32526600	32526800	E72
chr10	32526800	32527000	E74
chr10	32527000	32527200	E49
chr10	32527200	32527400	E13
chr10	32527400	32527600	E48
chr10	32527600	32527800	E74
chr10	32527800	32528000	E46
chr10	32528000	32528200	E48
chr10	32528200	32528400	E82
chr10	32528400	32528600	E7
chr10	32528600	32528800	E82
chr10	32528800	32531200	E74
chr10	32531200	32531600	E82
chr10	32531600	32531800	E6
chr10	32531800	32532800	E82
chr10	32532800	32533000	E7
chr10	32533000	32533200	E9
chr10	32533200	32533400	E15
chr10	32533400	32533600	E39
chr10	32533600	32533800	E41
chr10	32533800	32534000	E3
chr10	32534000	32534200	E9
chr10	32534200	32534400	E8
chr10	32534400	32534600	E9
chr10	32534600	32534800	E40
chr10	32534800	32535200	E13
chr10	32535200	32535400	E25
chr10	32535400	32536400	E74
chr10	32536400	32536600	E49
chr10	32536600	32536800	E72
chr10	32536800	32538600	E74
chr10	32538600	32538800	E13
chr10	32538800	32539000	E12
chr10	32539000	32539200	E40
chr10	32539200	32539400	E66
chr10	32539400	32539600	E60
chr10	32539600	32539800	E68
chr10	32539800	32540000	E69
chr10	32540000	32540200	E62
chr10	32540200	32540400	E38
chr10	32540400	32540600	E84
chr10	32540600	32540800	E56
chr10	32540800	32541000	E25
chr10	32541000	32541200	E72
chr10	32541200	32541400	E45
chr10	32541400	32542400	E82
chr10	32542400	32542600	E13
chr10	32542600	32543000	E82
chr10	32543000	32543200	E40
chr10	32543200	32543400	E36
chr10	32543400	32543600	E34
chr10	32543600	32543800	E44
chr10	32543800	32544000	E48
chr10	32544000	32544200	E74
chr10	32544200	32544400	E82
chr10	32544400	32544600	E55
chr10	32544600	32544800	E35
chr10	32544800	32545200	E34
chr10	32545200	32545400	E42
chr10	32545400	32545600	E62
chr10	32545600	32545800	E18
chr10	32545800	32546000	E1
chr10	32546000	32546200	E66
chr10	32546200	32546400	E35
chr10	32546400	32546800	E55
chr10	32546800	32547000	E34
chr10	32547000	32549200	E74
chr10	32549200	32549400	E44
chr10	32549400	32549600	E45
chr10	32549600	32550600	E74
chr10	32550600	32550800	E72
chr10	32550800	32552000	E74
chr10	32552000	32552200	E45
chr10	32552200	32552400	E38
chr10	32552400	32552600	E74
chr10	32552600	32552800	E48
chr10	32552800	32553000	E13
chr10	32553000	32553200	E44
chr10	32553200	32554600	E74
chr10	32554600	32554800	E34
chr10	32554800	32555800	E74
chr10	32555800	32556000	E48
chr10	32556000	32556200	E55
chr10	32556200	32556400	E48
chr10	32556400	32556600	E25
chr10	32556600	32557000	E82
chr10	32557000	32557200	E7
chr10	32557200	32557400	E45
chr10	32557400	32557600	E46
chr10	32557600	32558200	E74
chr10	32558200	32558600	E55
chr10	32558600	32558800	E39
chr10	32558800	32559200	E82
chr10	32559200	32559400	E74
chr10	32559400	32559600	E78
chr10	32559600	32561800	E74
chr10	32561800	32562200	E82
chr10	32562200	32562400	E45
chr10	32562400	32562800	E7
chr10	32562800	32563600	E82
chr10	32563600	32563800	E46
chr10	32563800	32564000	E82
chr10	32564000	32564200	E25
chr10	32564200	32564600	E82
chr10	32564600	32564800	E77
chr10	32564800	32566200	E74
chr10	32566200	32566400	E72
chr10	32566400	32566600	E74
chr10	32566600	32566800	E44
chr10	32566800	32567000	E74
chr10	32567000	32567200	E48
chr10	32567200	32567600	E74
chr10	32567600	32567800	E72
chr10	32567800	32568600	E74
chr10	32568600	32568800	E82
chr10	32568800	32569000	E56
chr10	32569000	32569400	E55
chr10	32569400	32569600	E38
chr10	32569600	32570000	E7
chr10	32570000	32570200	E45
chr10	32570200	32571400	E74
chr10	32571400	32571600	E45
chr10	32571600	32571800	E25
chr10	32571800	32572000	E82
chr10	32572000	32572200	E77
chr10	32572200	32572600	E74
chr10	32572600	32572800	E77
chr10	32572800	32573000	E38
chr10	32573000	32574200	E82
chr10	32574200	32574400	E36
chr10	32574400	32574600	E48
chr10	32574600	32574800	E55
chr10	32574800	32575000	E25
chr10	32575000	32575400	E55
chr10	32575400	32575800	E48
chr10	32575800	32576000	E82
chr10	32576000	32576200	E38
chr10	32576200	32577200	E82
chr10	32577200	32577400	E45
chr10	32577400	32578600	E74
chr10	32578600	32578800	E45
chr10	32578800	32580400	E74
chr10	32580400	32580800	E25
chr10	32580800	32581200	E82
chr10	32581200	32581400	E48
chr10	32581400	32581600	E74
chr10	32581600	32581800	E82
chr10	32581800	32582000	E25
chr10	32582000	32584200	E74
chr10	32584200	32584400	E72
chr10	32584400	32585200	E74
chr10	32585200	32585400	E48
chr10	32585400	32585800	E82
chr10	32585800	32586000	E7
chr10	32586000	32586600	E82
chr10	32586600	32586800	E38
chr10	32586800	32587000	E16
chr10	32587000	32587200	E13
chr10	32587200	32587800	E82
chr10	32587800	32588000	E45
chr10	32588000	32588200	E74
chr10	32588200	32588400	E48
chr10	32588400	32588600	E82
chr10	32588600	32589000	E13
chr10	32589000	32589200	E40
chr10	32589200	32589400	E38
chr10	32589400	32589600	E49
chr10	32589600	32589800	E74
chr10	32589800	32590000	E48
chr10	32590000	32590200	E25
chr10	32590200	32591600	E74
chr10	32591600	32591800	E34
chr10	32591800	32593000	E74
chr10	32593000	32593200	E77
chr10	32593200	32594400	E74
chr10	32594400	32594600	E36
chr10	32594600	32594800	E38
chr10	32594800	32595200	E82
chr10	32595200	32595400	E7
chr10	32595400	32595800	E13
chr10	32595800	32596000	E82
chr10	32596000	32596200	E13
chr10	32596200	32596600	E25
chr10	32596600	32597000	E82
chr10	32597000	32597200	E25
chr10	32597200	32597400	E32
chr10	32597400	32597800	E24
chr10	32597800	32598000	E23
chr10	32598000	32598200	E25
chr10	32598200	32598800	E82
chr10	32598800	32599000	E38
chr10	32599000	32599200	E13
chr10	32599200	32600000	E74
chr10	32600000	32600200	E72
chr10	32600200	32600400	E74
chr10	32600400	32600600	E25
chr10	32600600	32601600	E82
chr10	32601600	32601800	E25
chr10	32601800	32602000	E8
chr10	32602000	32602200	E11
chr10	32602200	32602400	E41
chr10	32602400	32602600	E59
chr10	32602600	32602800	E42
chr10	32602800	32603000	E61
chr10	32603000	32603400	E69
chr10	32603400	32604000	E63
chr10	32604000	32604200	E69
chr10	32604200	32604400	E62
chr10	32604400	32604600	E18
chr10	32604600	32605000	E69
chr10	32605000	32605200	E64
chr10	32605200	32605800	E63
chr10	32605800	32606000	E65
chr10	32606000	32606200	E64
chr10	32606200	32606800	E85
chr10	32606800	32607000	E19
chr10	32607000	32608200	E85
chr10	32608200	32608400	E67
chr10	32608400	32608600	E64
chr10	32608600	32609000	E63
chr10	32609000	32609200	E65
chr10	32609200	32609400	E69
chr10	32609400	32609600	E61
chr10	32609600	32609800	E66
chr10	32609800	32610000	E41
chr10	32610000	32610200	E66
chr10	32610200	32610400	E59
chr10	32610400	32610600	E43
chr10	32610600	32610800	E66
chr10	32610800	32611400	E11
chr10	32611400	32611600	E18
chr10	32611600	32611800	E64
chr10	32611800	32612800	E67
chr10	32612800	32613000	E60
chr10	32613000	32613400	E42
chr10	32613400	32613600	E35
chr10	32613600	32613800	E6
chr10	32613800	32614000	E5
chr10	32614000	32614200	E12
chr10	32614200	32614600	E14
chr10	32614600	32614800	E18
chr10	32614800	32615000	E17
chr10	32615000	32615200	E64
chr10	32615200	32615400	E60
chr10	32615400	32615600	E67
chr10	32615600	32615800	E64
chr10	32615800	32616200	E60
chr10	32616200	32616400	E59
chr10	32616400	32616600	E57
chr10	32616600	32617000	E56
chr10	32617000	32617200	E57
chr10	32617200	32617400	E16
chr10	32617400	32617600	E22
chr10	32617600	32617800	E16
chr10	32617800	32618000	E15
chr10	32618000	32618200	E56
chr10	32618200	32618400	E13
chr10	32618400	32618600	E8
chr10	32618600	32618800	E43
chr10	32618800	32619200	E68
chr10	32619200	32619400	E40
chr10	32619400	32619600	E39
chr10	32619600	32619800	E38
chr10	32619800	32620000	E25
chr10	32620000	32620600	E16
chr10	32620600	32620800	E14
chr10	32620800	32621000	E18
chr10	32621000	32621200	E17
chr10	32621200	32621400	E64
chr10	32621400	32621600	E67
chr10	32621600	32621800	E85
chr10	32621800	32622800	E67
chr10	32622800	32623000	E17
chr10	32623000	32623400	E67
chr10	32623400	32623800	E60
chr10	32623800	32624000	E43
chr10	32624000	32624200	E57
chr10	32624200	32624400	E37
chr10	32624400	32624600	E35
chr10	32624600	32625000	E82
chr10	32625000	32625200	E48
chr10	32625200	32625600	E82
chr10	32625600	32625800	E23
chr10	32625800	32626000	E82
chr10	32626000	32626400	E16
chr10	32626400	32626600	E15
chr10	32626600	32626800	E56
chr10	32626800	32627000	E31
chr10	32627000	32627200	E25
chr10	32627200	32627400	E37
chr10	32627400	32627600	E36
chr10	32627600	32627800	E34
chr10	32627800	32628000	E33
chr10	32628000	32628400	E34
chr10	32628400	32628600	E44
chr10	32628600	32628800	E82
chr10	32628800	32629000	E23
chr10	32629000	32629200	E30
chr10	32629200	32629400	E70
chr10	32629400	32629600	E43
chr10	32629600	32629800	E59
chr10	32629800	32630000	E60
chr10	32630000	32630200	E17
chr10	32630200	32630400	E43
chr10	32630400	32630600	E60
chr10	32630600	32630800	E51
chr10	32630800	32631000	E43
chr10	32631000	32631200	E18
chr10	32631200	32631400	E70
chr10	32631400	32631800	E37
chr10	32631800	32632000	E23
chr10	32632000	32632200	E54
chr10	32632200	32632400	E37
chr10	32632400	32632800	E84
chr10	32632800	32633000	E25
chr10	32633000	32633400	E27
chr10	32633400	32633800	E33
chr10	32633800	32634000	E20
chr10	32634000	32634200	E85
chr10	32634200	32635400	E19
chr10	32635400	32635600	E85
chr10	32635600	32635800	E19
chr10	32635800	32636000	E20
chr10	32636000	32636200	E19
chr10	32636200	32636600	E20
chr10	32636600	32636800	E19
chr10	32636800	32637000	E85
chr10	32637000	32637200	E28
chr10	32637200	32637400	E27
chr10	32637400	32637800	E70
chr10	32637800	32638200	E57
chr10	32638200	32638400	E16
chr10	32638400	32638600	E31
chr10	32638600	32638800	E16
chr10	32638800	32639000	E39
chr10	32639000	32639200	E13
chr10	32639200	32639400	E38
chr10	32639400	32639600	E54
chr10	32639600	32639800	E84
chr10	32639800	32640000	E23
chr10	32640000	32640200	E56
chr10	32640200	32640600	E57
chr10	32640600	32641000	E35
chr10	32641000	32641400	E42
chr10	32641400	32641600	E59
chr10	32641600	32641800	E43
chr10	32641800	32642000	E60
chr10	32642000	32642200	E59
chr10	32642200	32642400	E40
chr10	32642400	32642600	E16
chr10	32642600	32642800	E34
chr10	32642800	32643000	E31
chr10	32643000	32643600	E82
chr10	32643600	32643800	E36
chr10	32643800	32644000	E82
chr10	32644000	32644200	E45
chr10	32644200	32645800	E74
chr10	32645800	32646400	E82
chr10	32646400	32646600	E13
chr10	32646600	32646800	E82
chr10	32646800	32650200	E74
chr10	32650200	32650400	E44
chr10	32650400	32651000	E37
chr10	32651000	32651200	E55
chr10	32651200	32651400	E38
chr10	32651400	32651800	E55
chr10	32651800	32652000	E7
chr10	32652000	32652200	E82
chr10	32652200	32652400	E56
chr10	32652400	32652600	E7
chr10	32652600	32653000	E82
chr10	32653000	32653200	E7
chr10	32653200	32653400	E6
chr10	32653400	32653600	E7
chr10	32653600	32653800	E25
chr10	32653800	32654000	E84
chr10	32654000	32655000	E74
chr10	32655000	32655200	E48
chr10	32655200	32655600	E25
chr10	32655600	32655800	E55
chr10	32655800	32656000	E37
chr10	32656000	32656400	E82
chr10	32656400	32656600	E40
chr10	32656600	32656800	E17
chr10	32656800	32657000	E70
chr10	32657000	32657200	E31
chr10	32657200	32659800	E74
chr10	32659800	32660000	E25
chr10	32660000	32660800	E82
chr10	32660800	32661200	E32
chr10	32661200	32661400	E70
chr10	32661400	32661600	E27
chr10	32661600	32661800	E32
chr10	32661800	32662000	E50
chr10	32662000	32662200	E4
chr10	32662200	32662400	E7
chr10	32662400	32662600	E5
chr10	32662600	32662800	E23
chr10	32662800	32663000	E5
chr10	32663000	32663200	E7
chr10	32663200	32663400	E32
chr10	32663400	32663600	E22
chr10	32663600	32663800	E27
chr10	32663800	32664000	E23
chr10	32664000	32664200	E25
chr10	32664200	32664400	E24
chr10	32664400	32664600	E30
chr10	32664600	32664800	E24
chr10	32664800	32665200	E21
chr10	32665200	32665400	E19
chr10	32665400	32665600	E20
chr10	32665600	32667800	E19
chr10	32667800	32668000	E20
chr10	32668000	32668600	E85
chr10	32668600	32668800	E67
chr10	32668800	32669000	E51
chr10	32669000	32669200	E23
chr10	32669200	32669400	E82
chr10	32669400	32669600	E56
chr10	32669600	32670000	E82
chr10	32670000	32670400	E74
chr10	32670400	32670600	E48
chr10	32670600	32671400	E74
chr10	32671400	32671600	E76
chr10	32671600	32672400	E74
chr10	32672400	32672600	E44
chr10	32672600	32672800	E34
chr10	32672800	32673000	E45
chr10	32673000	32673800	E74
chr10	32673800	32674000	E77
chr10	32674000	32675200	E74
chr10	32675200	32675400	E76
chr10	32675400	32675800	E82
chr10	32675800	32676000	E6
chr10	32676000	32677400	E82
chr10	32677400	32677600	E38
chr10	32677600	32684200	E74
chr10	32684200	32684400	E72
chr10	32684400	32686200	E74
chr10	32686200	32686400	E46
chr10	32686400	32687200	E74
chr10	32687200	32687400	E71
chr10	32687400	32688200	E74
chr10	32688200	32688400	E48
chr10	32688400	32688600	E46
chr10	32688600	32688800	E74
chr10	32688800	32689200	E72
chr10	32689200	32691400	E74
chr10	32691400	32691600	E46
chr10	32691600	32694600	E74
chr10	32694600	32694800	E48
chr10	32694800	32695000	E72
chr10	32695000	32698000	E74
chr10	32698000	32698200	E46
chr10	32698200	32702000	E74
chr10	32702000	32702200	E13
chr10	32702200	32702600	E74
chr10	32702600	32702800	E72
chr10	32702800	32704600	E74
chr10	32704600	32704800	E72
chr10	32704800	32710000	E74
chr10	32710000	32710200	E72
chr10	32710200	32711400	E74
chr10	32711400	32711600	E81
chr10	32711600	32714000	E74
chr10	32714000	32714200	E72
chr10	32714200	32714400	E45
chr10	32714400	32714600	E74
chr10	32714600	32714800	E72
chr10	32714800	32715000	E74
chr10	32715000	32715200	E46
chr10	32715200	32718400	E74
chr10	32718400	32718600	E25
chr10	32718600	32719400	E74
chr10	32719400	32719600	E72
chr10	32719600	32721000	E74
chr10	32721000	32721200	E25
chr10	32721200	32722000	E82
chr10	32722000	32722200	E44
chr10	32722200	32724000	E74
chr10	32724000	32724200	E71
chr10	32724200	32725800	E74
chr10	32725800	32726000	E81
chr10	32726000	32727200	E74
chr10	32727200	32727400	E72
chr10	32727400	32727800	E74
chr10	32727800	32728200	E72
chr10	32728200	32731200	E74
chr10	32731200	32731400	E72
chr10	32731400	32731600	E46
chr10	32731600	32731800	E79
chr10	32731800	32732600	E74
chr10	32732600	32733400	E82
chr10	32733400	32733600	E5
chr10	32733600	32733800	E25
chr10	32733800	32734000	E33
chr10	32734000	32734200	E28
chr10	32734200	32734400	E20
chr10	32734400	32734800	E19
chr10	32734800	32735000	E20
chr10	32735000	32735200	E19
chr10	32735200	32735400	E20
chr10	32735400	32735800	E19
chr10	32735800	32736000	E20
chr10	32736000	32736200	E19
chr10	32736200	32736600	E85
chr10	32736600	32736800	E29
chr10	32736800	32737000	E27
chr10	32737000	32737800	E25
chr10	32737800	32738000	E82
chr10	32738000	32742000	E74
chr10	32742000	32742200	E77
chr10	32742200	32743000	E74
chr10	32743000	32743200	E46
chr10	32743200	32744200	E74
chr10	32744200	32744400	E48
chr10	32744400	32745600	E74
chr10	32745600	32745800	E25
chr10	32745800	32747400	E74
chr10	32747400	32747600	E72
chr10	32747600	32748000	E74
chr10	32748000	32748200	E36
chr10	32748200	32748400	E38
chr10	32748400	32748800	E82
chr10	32748800	32749000	E25
chr10	32749000	32749400	E82
chr10	32749400	32749800	E36
chr10	32749800	32750000	E35
chr10	32750000	32750200	E58
chr10	32750200	32750400	E57
chr10	32750400	32750800	E35
chr10	32750800	32751000	E36
chr10	32751000	32751400	E82
chr10	32751400	32751600	E8
chr10	32751600	32752200	E82
chr10	32752200	32752800	E74
chr10	32752800	32753000	E48
chr10	32753000	32753200	E55
chr10	32753200	32753400	E74
chr10	32753400	32753600	E55
chr10	32753600	32753800	E71
chr10	32753800	32757800	E74
chr10	32757800	32758000	E72
chr10	32758000	32760000	E74
chr10	32760000	32760200	E48
chr10	32760200	32760400	E38
chr10	32760400	32760600	E46
chr10	32760600	32761600	E74
chr10	32761600	32761800	E72
chr10	32761800	32762200	E74
chr10	32762200	32762400	E79
chr10	32762400	32763400	E74
chr10	32763400	32763600	E48
chr10	32763600	32763800	E82
chr10	32763800	32764200	E7
chr10	32764200	32764400	E8
chr10	32764400	32764600	E4
chr10	32764600	32765000	E5
chr10	32765000	32765200	E13
chr10	32765200	32767800	E74
chr10	32767800	32768000	E72
chr10	32768000	32770200	E74
chr10	32770200	32770400	E46
chr10	32770400	32771000	E74
chr10	32771000	32771200	E72
chr10	32771200	32771400	E74
chr10	32771400	32771600	E46
chr10	32771600	32778000	E73
chr10	32778000	32778200	E71
chr10	32778200	32780000	E74
chr10	32780000	32780200	E79
chr10	32780200	32782600	E74
chr10	32782600	32782800	E72
chr10	32782800	32786400	E74
chr10	32786400	32786600	E48
chr10	32786600	32788800	E74
chr10	32788800	32789000	E72
chr10	32789000	32792400	E74
chr10	32792400	32792600	E72
chr10	32792600	32794000	E74
chr10	32794000	32794200	E25
chr10	32794200	32794400	E7
chr10	32794400	32794600	E82
chr10	32794600	32794800	E79
chr10	32794800	32795600	E74
chr10	32795600	32795800	E79
chr10	32795800	32796000	E72
chr10	32796000	32796800	E74
chr10	32796800	32797000	E76
chr10	32797000	32798200	E74
chr10	32798200	32798400	E72
chr10	32798400	32803000	E74
chr10	32803000	32803200	E25
chr10	32803200	32805000	E74
chr10	32805000	32805200	E77
chr10	32805200	32805800	E74
chr10	32805800	32806000	E72
chr10	32806000	32806200	E47
chr10	32806200	32812200	E73
chr10	32812200	32812400	E45
chr10	32812400	32815400	E74
chr10	32815400	32815600	E46
chr10	32815600	32815800	E74
chr10	32815800	32816000	E72
chr10	32816000	32816200	E46
chr10	32816200	32816400	E74
chr10	32816400	32816600	E25
chr10	32816600	32817000	E74
chr10	32817000	32817200	E48
chr10	32817200	32817400	E74
chr10	32817400	32817600	E48
chr10	32817600	32819000	E74
chr10	32819000	32819200	E48
chr10	32819200	32821800	E74
chr10	32821800	32822000	E13
chr10	32822000	32822600	E82
chr10	32822600	32822800	E48
chr10	32822800	32827000	E74
chr10	32827000	32827200	E45
chr10	32827200	32827600	E74
chr10	32827600	32827800	E75
chr10	32827800	32829200	E74
chr10	32829200	32829400	E48
chr10	32829400	32830400	E74
chr10	32830400	32830600	E72
chr10	32830600	32830800	E74
chr10	32830800	32831000	E46
chr10	32831000	32832400	E74
chr10	32832400	32832600	E25
chr10	32832600	32832800	E82
chr10	32832800	32834000	E74
chr10	32834000	32834200	E48
chr10	32834200	32834800	E74
chr10	32834800	32835000	E72
chr10	32835000	32840200	E74
chr10	32840200	32840400	E72
chr10	32840400	32840600	E74
chr10	32840600	32840800	E72
chr10	32840800	32842800	E74
chr10	32842800	32843000	E72
chr10	32843000	32843600	E74
chr10	32843600	32843800	E45
chr10	32843800	32844400	E74
chr10	32844400	32844600	E46
chr10	32844600	32844800	E72
chr10	32844800	32845200	E74
chr10	32845200	32845400	E72
chr10	32845400	32847800	E74
chr10	32847800	32848000	E46
chr10	32848000	32848600	E74
chr10	32848600	32848800	E46
chr10	32848800	32851000	E74
chr10	32851000	32851200	E72
chr10	32851200	32852600	E74
chr10	32852600	32852800	E44
chr10	32852800	32853000	E34
chr10	32853000	32853200	E74
chr10	32853200	32853400	E48
chr10	32853400	32853600	E74
chr10	32853600	32853800	E82
chr10	32853800	32854000	E6
chr10	32854000	32854200	E7
chr10	32854200	32854600	E82
chr10	32854600	32857600	E74
chr10	32857600	32857800	E48
chr10	32857800	32858000	E75
chr10	32858000	32861600	E74
chr10	32861600	32861800	E72
chr10	32861800	32862400	E74
chr10	32862400	32862600	E77
chr10	32862600	32865200	E74
chr10	32865200	32865400	E72
chr10	32865400	32868000	E74
chr10	32868000	32868200	E48
chr10	32868200	32871400	E74
chr10	32871400	32871600	E13
chr10	32871600	32871800	E56
chr10	32871800	32872000	E84
chr10	32872000	32872200	E15
chr10	32872200	32872400	E25
chr10	32872400	32872600	E23
chr10	32872600	32872800	E84
chr10	32872800	32874800	E74
chr10	32874800	32875000	E46
chr10	32875000	32877800	E74
chr10	32877800	32878000	E25
chr10	32878000	32878400	E82
chr10	32878400	32880800	E74
chr10	32880800	32881000	E72
chr10	32881000	32886400	E74
chr10	32886400	32886600	E48
chr10	32886600	32886800	E72
chr10	32886800	32887000	E74
chr10	32887000	32887200	E72
chr10	32887200	32887600	E74
chr10	32887600	32888000	E48
chr10	32888000	32896200	E74
chr10	32896200	32896400	E80
chr10	32896400	32897800	E74
chr10	32897800	32898000	E72
chr10	32898000	32898200	E74
chr10	32898200	32898400	E72
chr10	32898400	32898800	E74
chr10	32898800	32899200	E72
chr10	32899200	32900200	E74
chr10	32900200	32900400	E46
chr10	32900400	32902000	E74
chr10	32902000	32902200	E81
chr10	32902200	32907000	E74
chr10	32907000	32907200	E25
chr10	32907200	32908200	E82
chr10	32908200	32908400	E74
chr10	32908400	32908600	E48
chr10	32908600	32910600	E74
chr10	32910600	32910800	E45
chr10	32910800	32911200	E74
chr10	32911200	32919000	E73
chr10	32919000	32919200	E80
chr10	32919200	32919400	E74
chr10	32919400	32919600	E72
chr10	32919600	32923200	E74
chr10	32923200	32923400	E82
chr10	32923400	32923600	E7
chr10	32923600	32923800	E48
chr10	32923800	32924200	E13
chr10	32924200	32924400	E25
chr10	32924400	32924600	E82
chr10	32924600	32924800	E44
chr10	32924800	32925400	E74
chr10	32925400	32925600	E72
chr10	32925600	32925800	E46
chr10	32925800	32926000	E80
chr10	32926000	32933800	E74
chr10	32933800	32934000	E48
chr10	32934000	32937400	E74
chr10	32937400	32937800	E72
chr10	32937800	32938200	E74
chr10	32938200	32938400	E72
chr10	32938400	32944800	E74
chr10	32944800	32945000	E76
chr10	32945000	32945200	E79
chr10	32945200	32945400	E74
chr10	32945400	32945600	E46
chr10	32945600	32951000	E74
chr10	32951000	32951200	E71
chr10	32951200	32951400	E48
chr10	32951400	32952800	E74
chr10	32952800	32953000	E72
chr10	32953000	32954000	E74
chr10	32954000	32954200	E72
chr10	32954200	32954400	E45
chr10	32954400	32956000	E74
chr10	32956000	32956200	E80
chr10	32956200	32960600	E74
chr10	32960600	32960800	E48
chr10	32960800	32961800	E74
chr10	32961800	32962000	E72
chr10	32962000	32963800	E74
chr10	32963800	32964000	E45
chr10	32964000	32964200	E71
chr10	32964200	32965200	E74
chr10	32965200	32965400	E72
chr10	32965400	32965600	E44
chr10	32965600	32967400	E74
chr10	32967400	32967600	E72
chr10	32967600	32972400	E73
chr10	32972400	32972600	E46
chr10	32972600	32975400	E74
chr10	32975400	32975600	E48
chr10	32975600	32976000	E74
chr10	32976000	32976200	E46
chr10	32976200	32977000	E74
chr10	32977000	32977200	E72
chr10	32977200	32977400	E74
chr10	32977400	32977600	E13
chr10	32977600	32977800	E82
chr10	32977800	32978000	E48
chr10	32978000	32978200	E74
chr10	32978200	32978400	E45
chr10	32978400	32979400	E74
chr10	32979400	32979600	E48
chr10	32979600	32983400	E74
chr10	32983400	32983600	E13
chr10	32983600	32984200	E82
chr10	32984200	32985800	E74
chr10	32985800	32986000	E48
chr10	32986000	32986400	E74
chr10	32986400	32986600	E72
chr10	32986600	32987800	E74
chr10	32987800	32988000	E45
chr10	32988000	32988200	E74
chr10	32988200	32988400	E48
chr10	32988400	32990000	E74
chr10	32990000	32990200	E72
chr10	32990200	32994600	E73
chr10	32994600	32994800	E47
chr10	32994800	32995200	E73
chr10	32995200	32995400	E47
chr10	32995400	33003200	E73
chr10	33003200	33003400	E72
chr10	33003400	33003800	E74
chr10	33003800	33004000	E72
chr10	33004000	33004400	E74
chr10	33004400	33004600	E45
chr10	33004600	33007600	E74
chr10	33007600	33007800	E71
chr10	33007800	33010200	E74
chr10	33010200	33010400	E48
chr10	33010400	33010600	E74
chr10	33010600	33010800	E48
chr10	33010800	33013600	E74
chr10	33013600	33014000	E80
chr10	33014000	33014200	E46
chr10	33014200	33022600	E74
chr10	33022600	33022800	E48
chr10	33022800	33025600	E74
chr10	33025600	33025800	E72
chr10	33025800	33028200	E74
chr10	33028200	33028600	E82
chr10	33028600	33031000	E74
chr10	33031000	33031200	E80
chr10	33031200	33035400	E74
chr10	33035400	33035600	E79
chr10	33035600	33040600	E74
chr10	33040600	33040800	E71
chr10	33040800	33044200	E74
chr10	33044200	33044400	E46
chr10	33044400	33045400	E73
chr10	33045400	33045600	E72
chr10	33045600	33055400	E73
chr10	33055400	33055600	E72
chr10	33055600	33059000	E73
chr10	33059000	33059200	E80
chr10	33059200	33060200	E74
chr10	33060200	33060400	E72
chr10	33060400	33061600	E74
chr10	33061600	33061800	E46
chr10	33061800	33062200	E74
chr10	33062200	33062400	E25
chr10	33062400	33062800	E74
chr10	33062800	33063000	E72
chr10	33063000	33064600	E74
chr10	33064600	33064800	E72
chr10	33064800	33067800	E74
chr10	33067800	33068000	E72
chr10	33068000	33070400	E74
chr10	33070400	33070600	E25
chr10	33070600	33072800	E74
chr10	33072800	33073000	E45
chr10	33073000	33079400	E74
chr10	33079400	33079600	E72
chr10	33079600	33084400	E74
chr10	33084400	33084600	E25
chr10	33084600	33084800	E82
chr10	33084800	33085000	E25
chr10	33085000	33085200	E74
chr10	33085200	33085400	E72
chr10	33085400	33087200	E74
chr10	33087200	33087400	E80
chr10	33087400	33090400	E74
chr10	33090400	33090600	E78
chr10	33090600	33096200	E74
chr10	33096200	33096400	E72
chr10	33096400	33097200	E74
chr10	33097200	33097400	E80
chr10	33097400	33098000	E74
chr10	33098000	33098200	E13
chr10	33098200	33098600	E82
chr10	33098600	33098800	E45
chr10	33098800	33102600	E74
chr10	33102600	33102800	E25
chr10	33102800	33103600	E74
chr10	33103600	33103800	E46
chr10	33103800	33104800	E74
chr10	33104800	33105000	E72
chr10	33105000	33105400	E74
chr10	33105400	33105600	E47
chr10	33105600	33109600	E74
chr10	33109600	33119400	E73
chr10	33119400	33119600	E72
chr10	33119600	33119800	E46
chr10	33119800	33125400	E74
chr10	33125400	33125600	E72
chr10	33125600	33125800	E45
chr10	33125800	33126000	E48
chr10	33126000	33133400	E74
chr10	33133400	33133600	E72
chr10	33133600	33133800	E74
chr10	33133800	33134000	E80
chr10	33134000	33134200	E74
chr10	33134200	33134400	E48
chr10	33134400	33138200	E74
chr10	33138200	33138400	E48
chr10	33138400	33143600	E74
chr10	33143600	33143800	E46
chr10	33143800	33145000	E74
chr10	33145000	33145200	E72
chr10	33145200	33149400	E74
chr10	33149400	33149600	E45
chr10	33149600	33151000	E74
chr10	33151000	33151200	E72
chr10	33151200	33154200	E74
chr10	33154200	33154400	E49
chr10	33154400	33156200	E74
chr10	33156200	33156800	E82
chr10	33156800	33157000	E6
chr10	33157000	33157200	E44
chr10	33157200	33159800	E74
chr10	33159800	33160000	E71
chr10	33160000	33163600	E74
chr10	33163600	33163800	E72
chr10	33163800	33169200	E74
chr10	33169200	33169400	E36
chr10	33169400	33169600	E82
chr10	33169600	33169800	E48
chr10	33169800	33170000	E82
chr10	33170000	33170200	E38
chr10	33170200	33170400	E36
chr10	33170400	33170600	E53
chr10	33170600	33170800	E54
chr10	33170800	33171000	E71
chr10	33171000	33171200	E74
chr10	33171200	33171400	E55
chr10	33171400	33172800	E74
chr10	33172800	33173000	E48
chr10	33173000	33174600	E74
chr10	33174600	33175000	E48
chr10	33175000	33178000	E74
chr10	33178000	33178200	E77
chr10	33178200	33178600	E82
chr10	33178600	33178800	E13
chr10	33178800	33179200	E16
chr10	33179200	33179800	E82
chr10	33179800	33180800	E74
chr10	33180800	33181000	E46
chr10	33181000	33181600	E74
chr10	33181600	33181800	E72
chr10	33181800	33183000	E74
chr10	33183000	33183200	E72
chr10	33183200	33186400	E74
chr10	33186400	33186600	E72
chr10	33186600	33188400	E74
chr10	33188400	33188600	E72
chr10	33188600	33191600	E74
chr10	33191600	33191800	E49
chr10	33191800	33192400	E74
chr10	33192400	33192600	E71
chr10	33192600	33195200	E74
chr10	33195200	33195400	E48
chr10	33195400	33195600	E31
chr10	33195600	33195800	E32
chr10	33195800	33196000	E27
chr10	33196000	33196400	E23
chr10	33196400	33196600	E77
chr10	33196600	33196800	E16
chr10	33196800	33197400	E82
chr10	33197400	33197600	E13
chr10	33197600	33202800	E74
chr10	33202800	33203000	E55
chr10	33203000	33203200	E77
chr10	33203200	33203400	E44
chr10	33203400	33204200	E74
chr10	33204200	33204400	E72
chr10	33204400	33206600	E74
chr10	33206600	33206800	E46
chr10	33206800	33207000	E45
chr10	33207000	33212400	E74
chr10	33212400	33212600	E46
chr10	33212600	33213600	E74
chr10	33213600	33213800	E75
chr10	33213800	33216200	E74
chr10	33216200	33216400	E46
chr10	33216400	33218600	E74
chr10	33218600	33218800	E13
chr10	33218800	33220000	E82
chr10	33220000	33220200	E16
chr10	33220200	33220400	E57
chr10	33220400	33220600	E39
chr10	33220600	33221000	E32
chr10	33221000	33221200	E13
chr10	33221200	33221400	E39
chr10	33221400	33221600	E7
chr10	33221600	33222400	E82
chr10	33222400	33222600	E25
chr10	33222600	33224600	E82
chr10	33224600	33224800	E48
chr10	33224800	33225000	E74
chr10	33225000	33225200	E71
chr10	33225200	33226200	E74
chr10	33226200	33226600	E82
chr10	33226600	33226800	E23
chr10	33226800	33227000	E25
chr10	33227000	33227200	E40
chr10	33227200	33227600	E70
chr10	33227600	33227800	E32
chr10	33227800	33228000	E33
chr10	33228000	33228200	E35
chr10	33228200	33228400	E37
chr10	33228400	33228600	E36
chr10	33228600	33229200	E37
chr10	33229200	33229400	E32
chr10	33229400	33229600	E43
chr10	33229600	33229800	E51
chr10	33229800	33230400	E60
chr10	33230400	33230600	E70
chr10	33230600	33230800	E62
chr10	33230800	33231200	E59
chr10	33231200	33231600	E42
chr10	33231600	33231800	E59
chr10	33231800	33232000	E66
chr10	33232000	33232200	E60
chr10	33232200	33232400	E64
chr10	33232400	33232600	E67
chr10	33232600	33233000	E64
chr10	33233000	33233200	E61
chr10	33233200	33233600	E41
chr10	33233600	33233800	E44
chr10	33233800	33234000	E39
chr10	33234000	33234200	E7
chr10	33234200	33234400	E6
chr10	33234400	33234600	E5
chr10	33234600	33234800	E13
chr10	33234800	33235200	E82
chr10	33235200	33235400	E16
chr10	33235400	33235600	E38
chr10	33235600	33235800	E44
chr10	33235800	33236000	E36
chr10	33236000	33236400	E38
chr10	33236400	33237000	E13
chr10	33237000	33237200	E11
chr10	33237200	33237400	E10
chr10	33237400	33237600	E3
chr10	33237600	33237800	E1
chr10	33237800	33238000	E60
chr10	33238000	33238200	E66
chr10	33238200	33238400	E60
chr10	33238400	33238600	E1
chr10	33238600	33238800	E70
chr10	33238800	33239200	E18
chr10	33239200	33239800	E1
chr10	33239800	33240000	E22
chr10	33240000	33240200	E70
chr10	33240200	33240400	E18
chr10	33240400	33240800	E22
chr10	33240800	33241600	E13
chr10	33241600	33241800	E38
chr10	33241800	33242000	E56
chr10	33242000	33242200	E57
chr10	33242200	33242400	E31
chr10	33242400	33242600	E22
chr10	33242600	33242800	E23
chr10	33242800	33243400	E30
chr10	33243400	33243600	E70
chr10	33243600	33243800	E24
chr10	33243800	33244000	E18
chr10	33244000	33244400	E24
chr10	33244400	33244600	E27
chr10	33244600	33245000	E24
chr10	33245000	33245200	E26
chr10	33245200	33245400	E28
chr10	33245400	33245800	E26
chr10	33245800	33246000	E28
chr10	33246000	33246400	E21
chr10	33246400	33247000	E20
chr10	33247000	33247200	E19
chr10	33247200	33247400	E20
chr10	33247400	33247600	E85
chr10	33247600	33247800	E20
chr10	33247800	33248200	E85
chr10	33248200	33248400	E28
chr10	33248400	33248800	E51
chr10	33248800	33249000	E43
chr10	33249000	33249200	E34
chr10	33249200	33249400	E35
chr10	33249400	33249800	E40
chr10	33249800	33250000	E36
chr10	33250000	33250200	E58
chr10	33250200	33250800	E59
chr10	33250800	33251000	E61
chr10	33251000	33251200	E60
chr10	33251200	33251600	E59
chr10	33251600	33251800	E34
chr10	33251800	33252000	E42
chr10	33252000	33252200	E37
chr10	33252200	33252400	E39
chr10	33252400	33252600	E7
chr10	33252600	33252800	E13
chr10	33252800	33253400	E74
chr10	33253400	33253600	E72
chr10	33253600	33254000	E74
chr10	33254000	33254200	E71
chr10	33254200	33256000	E74
chr10	33256000	33256200	E46
chr10	33256200	33256400	E74
chr10	33256400	33256600	E72
chr10	33256600	33256800	E79
chr10	33256800	33257400	E74
chr10	33257400	33257600	E72
chr10	33257600	33258200	E74
chr10	33258200	33258400	E44
chr10	33258400	33258600	E72
chr10	33258600	33258800	E46
chr10	33258800	33259000	E74
chr10	33259000	33259400	E82
chr10	33259400	33259600	E13
chr10	33259600	33259800	E40
chr10	33259800	33260000	E31
chr10	33260000	33260200	E40
chr10	33260200	33261600	E41
chr10	33261600	33262000	E66
chr10	33262000	33262200	E50
chr10	33262200	33262400	E41
chr10	33262400	33262600	E40
chr10	33262600	33262800	E44
chr10	33262800	33263000	E48
chr10	33263000	33263200	E74
chr10	33263200	33263600	E45
chr10	33263600	33264000	E82
chr10	33264000	33264200	E13
chr10	33264200	33266400	E74
chr10	33266400	33266600	E72
chr10	33266600	33266800	E48
chr10	33266800	33268600	E74
chr10	33268600	33268800	E36
chr10	33268800	33269000	E34
chr10	33269000	33269200	E50
chr10	33269200	33270000	E28
chr10	33270000	33270200	E43
chr10	33270200	33270400	E50
chr10	33270400	33270600	E5
chr10	33270600	33270800	E7
chr10	33270800	33271000	E6
chr10	33271000	33271400	E82
chr10	33271400	33272000	E74
chr10	33272000	33272200	E72
chr10	33272200	33272400	E45
chr10	33272400	33273000	E74
chr10	33273000	33273200	E46
chr10	33273200	33273800	E74
chr10	33273800	33274000	E72
chr10	33274000	33274400	E74
chr10	33274400	33274600	E45
chr10	33274600	33274800	E7
chr10	33274800	33275000	E44
chr10	33275000	33275200	E5
chr10	33275200	33275400	E25
chr10	33275400	33275600	E44
chr10	33275600	33276400	E74
chr10	33276400	33276600	E82
chr10	33276600	33276800	E45
chr10	33276800	33277000	E44
chr10	33277000	33277200	E7
chr10	33277200	33277400	E6
chr10	33277400	33277600	E5
chr10	33277600	33277800	E82
chr10	33277800	33278200	E5
chr10	33278200	33278400	E44
chr10	33278400	33278800	E74
chr10	33278800	33279000	E48
chr10	33279000	33279200	E55
chr10	33279200	33279400	E72
chr10	33279400	33279600	E74
chr10	33279600	33279800	E55
chr10	33279800	33280400	E74
chr10	33280400	33280600	E48
chr10	33280600	33282600	E74
chr10	33282600	33282800	E55
chr10	33282800	33283000	E48
chr10	33283000	33284200	E74
chr10	33284200	33284400	E76
chr10	33284400	33284600	E40
chr10	33284600	33284800	E68
chr10	33284800	33285000	E40
chr10	33285000	33285200	E30
chr10	33285200	33285400	E7
chr10	33285400	33285600	E13
chr10	33285600	33287000	E74
chr10	33287000	33287200	E80
chr10	33287200	33288800	E74
chr10	33288800	33289000	E45
chr10	33289000	33290800	E74
chr10	33290800	33291200	E72
chr10	33291200	33292200	E74
chr10	33292200	33292600	E48
chr10	33292600	33293200	E74
chr10	33293200	33293400	E48
chr10	33293400	33294000	E55
chr10	33294000	33294200	E32
chr10	33294200	33294400	E31
chr10	33294400	33295000	E30
chr10	33295000	33295200	E38
chr10	33295200	33295400	E48
chr10	33295400	33295600	E36
chr10	33295600	33295800	E48
chr10	33295800	33297000	E74
chr10	33297000	33297400	E82
chr10	33297400	33297600	E16
chr10	33297600	33297800	E24
chr10	33297800	33298000	E23
chr10	33298000	33298200	E38
chr10	33298200	33299000	E82
chr10	33299000	33299200	E39
chr10	33299200	33299400	E82
chr10	33299400	33299600	E38
chr10	33299600	33300000	E82
chr10	33300000	33300200	E5
chr10	33300200	33300400	E82
chr10	33300400	33301200	E74
chr10	33301200	33301400	E72
chr10	33301400	33304400	E74
chr10	33304400	33304600	E13
chr10	33304600	33305200	E82
chr10	33305200	33305400	E44
chr10	33305400	33306800	E82
chr10	33306800	33307000	E72
chr10	33307000	33307200	E74
chr10	33307200	33307400	E46
chr10	33307400	33308200	E74
chr10	33308200	33308400	E72
chr10	33308400	33311400	E74
chr10	33311400	33311600	E72
chr10	33311600	33313800	E74
chr10	33313800	33314000	E82
chr10	33314000	33314200	E7
chr10	33314200	33314400	E82
chr10	33314400	33314600	E13
chr10	33314600	33316800	E82
chr10	33316800	33317000	E13
chr10	33317000	33318000	E82
chr10	33318000	33318200	E13
chr10	33318200	33318400	E74
chr10	33318400	33318600	E72
chr10	33318600	33321000	E74
chr10	33321000	33321200	E72
chr10	33321200	33323000	E74
chr10	33323000	33323200	E72
chr10	33323200	33326200	E74
chr10	33326200	33326400	E72
chr10	33326400	33331200	E74
chr10	33331200	33331400	E46
chr10	33331400	33336600	E74
chr10	33336600	33336800	E75
chr10	33336800	33338400	E74
chr10	33338400	33338600	E48
chr10	33338600	33339000	E74
chr10	33339000	33339200	E25
chr10	33339200	33339600	E23
chr10	33339600	33339800	E25
chr10	33339800	33342000	E74
chr10	33342000	33342200	E44
chr10	33342200	33342600	E74
chr10	33342600	33342800	E72
chr10	33342800	33343600	E74
chr10	33343600	33343800	E44
chr10	33343800	33345000	E74
chr10	33345000	33345200	E45
chr10	33345200	33350000	E74
chr10	33350000	33350200	E45
chr10	33350200	33352600	E74
chr10	33352600	33352800	E71
chr10	33352800	33353400	E74
chr10	33353400	33353600	E48
chr10	33353600	33353800	E74
chr10	33353800	33354400	E44
chr10	33354400	33354800	E74
chr10	33354800	33355000	E82
chr10	33355000	33355400	E74
chr10	33355400	33355800	E82
chr10	33355800	33356000	E7
chr10	33356000	33356200	E82
chr10	33356200	33356800	E74
chr10	33356800	33357000	E48
chr10	33357000	33357200	E74
chr10	33357200	33357400	E48
chr10	33357400	33358800	E74
chr10	33358800	33359200	E45
chr10	33359200	33359400	E49
chr10	33359400	33359600	E74
chr10	33359600	33359800	E48
chr10	33359800	33360400	E74
chr10	33360400	33360600	E72
chr10	33360600	33361000	E74
chr10	33361000	33361200	E79
chr10	33361200	33361400	E74
chr10	33361400	33361600	E48
chr10	33361600	33361800	E77
chr10	33361800	33363000	E74
chr10	33363000	33363200	E48
chr10	33363200	33363600	E82
chr10	33363600	33363800	E74
chr10	33363800	33364000	E82
chr10	33364000	33364200	E48
chr10	33364200	33365400	E82
chr10	33365400	33365600	E13
chr10	33365600	33366000	E74
chr10	33366000	33366200	E72
chr10	33366200	33367000	E74
chr10	33367000	33367200	E48
chr10	33367200	33367400	E13
chr10	33367400	33370600	E74
chr10	33370600	33370800	E78
chr10	33370800	33373000	E74
chr10	33373000	33373200	E72
chr10	33373200	33373600	E74
chr10	33373600	33373800	E48
chr10	33373800	33374200	E82
chr10	33374200	33374800	E39
chr10	33374800	33375000	E40
chr10	33375000	33375200	E38
chr10	33375200	33375600	E55
chr10	33375600	33375800	E48
chr10	33375800	33376200	E34
chr10	33376200	33376400	E35
chr10	33376400	33376800	E41
chr10	33376800	33377200	E59
chr10	33377200	33377400	E34
chr10	33377400	33377600	E8
chr10	33377600	33377800	E44
chr10	33377800	33378000	E7
chr10	33378000	33378200	E13
chr10	33378200	33379200	E82
chr10	33379200	33379400	E38
chr10	33379400	33379600	E56
chr10	33379600	33379800	E38
chr10	33379800	33380000	E58
chr10	33380000	33380200	E84
chr10	33380200	33380400	E57
chr10	33380400	33380600	E16
chr10	33380600	33381000	E42
chr10	33381000	33381600	E59
chr10	33381600	33381800	E61
chr10	33381800	33382000	E59
chr10	33382000	33382600	E61
chr10	33382600	33382800	E63
chr10	33382800	33383200	E61
chr10	33383200	33383600	E63
chr10	33383600	33383800	E65
chr10	33383800	33384800	E63
chr10	33384800	33385000	E14
chr10	33385000	33385200	E64
chr10	33385200	33386200	E63
chr10	33386200	33387600	E61
chr10	33387600	33387800	E63
chr10	33387800	33388000	E64
chr10	33388000	33389000	E63
chr10	33389000	33390000	E61
chr10	33390000	33391000	E63
chr10	33391000	33391400	E61
chr10	33391400	33391600	E59
chr10	33391600	33391800	E68
chr10	33391800	33392000	E57
chr10	33392000	33392200	E12
chr10	33392200	33392400	E44
chr10	33392400	33392600	E82
chr10	33392600	33392800	E12
chr10	33392800	33393000	E82
chr10	33393000	33393600	E39
chr10	33393600	33394200	E13
chr10	33394200	33394800	E82
chr10	33394800	33395000	E13
chr10	33395000	33395200	E77
chr10	33395200	33395600	E82
chr10	33395600	33395800	E39
chr10	33395800	33396000	E34
chr10	33396000	33396200	E45
chr10	33396200	33396400	E74
chr10	33396400	33396600	E34
chr10	33396600	33397000	E82
chr10	33397000	33397200	E48
chr10	33397200	33397800	E74
chr10	33397800	33398000	E44
chr10	33398000	33398200	E48
chr10	33398200	33398600	E36
chr10	33398600	33398800	E55
chr10	33398800	33399000	E35
chr10	33399000	33399200	E40
chr10	33399200	33399800	E34
chr10	33399800	33400000	E37
chr10	33400000	33400400	E35
chr10	33400400	33400800	E42
chr10	33400800	33401200	E34
chr10	33401200	33401400	E42
chr10	33401400	33401600	E35
chr10	33401600	33401800	E38
chr10	33401800	33402000	E57
chr10	33402000	33402200	E38
chr10	33402200	33402400	E36
chr10	33402400	33402600	E56
chr10	33402600	33402800	E40
chr10	33402800	33403000	E58
chr10	33403000	33403200	E62
chr10	33403200	33403600	E61
chr10	33403600	33404600	E42
chr10	33404600	33404800	E62
chr10	33404800	33405000	E36
chr10	33405000	33405200	E38
chr10	33405200	33405400	E40
chr10	33405400	33405600	E8
chr10	33405600	33406000	E39
chr10	33406000	33406200	E6
chr10	33406200	33406400	E8
chr10	33406400	33406600	E9
chr10	33406600	33406800	E40
chr10	33406800	33407000	E44
chr10	33407000	33407400	E40
chr10	33407400	33407600	E6
chr10	33407600	33407800	E5
chr10	33407800	33408000	E45
chr10	33408000	33408200	E34
chr10	33408200	33408400	E82
chr10	33408400	33408600	E56
chr10	33408600	33408800	E13
chr10	33408800	33409400	E40
chr10	33409400	33409600	E62
chr10	33409600	33409800	E38
chr10	33409800	33410200	E36
chr10	33410200	33410400	E39
chr10	33410400	33410600	E37
chr10	33410600	33410800	E38
chr10	33410800	33411000	E76
chr10	33411000	33411200	E55
chr10	33411200	33411400	E37
chr10	33411400	33411800	E38
chr10	33411800	33412000	E55
chr10	33412000	33412200	E36
chr10	33412200	33412400	E55
chr10	33412400	33412600	E84
chr10	33412600	33414000	E74
chr10	33414000	33414400	E77
chr10	33414400	33414600	E55
chr10	33414600	33414800	E48
chr10	33414800	33415200	E41
chr10	33415200	33415400	E40
chr10	33415400	33415800	E59
chr10	33415800	33416000	E42
chr10	33416000	33416200	E34
chr10	33416200	33416400	E46
chr10	33416400	33417400	E74
chr10	33417400	33417600	E45
chr10	33417600	33417800	E82
chr10	33417800	33418200	E13
chr10	33418200	33418400	E7
chr10	33418400	33418600	E45
chr10	33418600	33420200	E74
chr10	33420200	33420400	E13
chr10	33420400	33420600	E7
chr10	33420600	33420800	E44
chr10	33420800	33421000	E6
chr10	33421000	33421200	E44
chr10	33421200	33421600	E62
chr10	33421600	33421800	E40
chr10	33421800	33422000	E3
chr10	33422000	33422200	E8
chr10	33422200	33422600	E9
chr10	33422600	33422800	E10
chr10	33422800	33423000	E11
chr10	33423000	33423200	E3
chr10	33423200	33423400	E41
chr10	33423400	33423800	E3
chr10	33423800	33424000	E9
chr10	33424000	33424200	E4
chr10	33424200	33424600	E8
chr10	33424600	33424800	E4
chr10	33424800	33425000	E9
chr10	33425000	33425200	E3
chr10	33425200	33425400	E9
chr10	33425400	33425600	E41
chr10	33425600	33425800	E3
chr10	33425800	33426400	E4
chr10	33426400	33426600	E12
chr10	33426600	33426800	E82
chr10	33426800	33427200	E13
chr10	33427200	33427600	E82
chr10	33427600	33427800	E44
chr10	33427800	33428000	E8
chr10	33428000	33428200	E6
chr10	33428200	33428600	E8
chr10	33428600	33428800	E56
chr10	33428800	33429200	E45
chr10	33429200	33431000	E74
chr10	33431000	33431200	E80
chr10	33431200	33431400	E74
chr10	33431400	33431600	E76
chr10	33431600	33432000	E7
chr10	33432000	33432200	E44
chr10	33432200	33432400	E13
chr10	33432400	33432600	E4
chr10	33432600	33432800	E50
chr10	33432800	33433000	E7
chr10	33433000	33434000	E82
chr10	33434000	33434200	E48
chr10	33434200	33434600	E74
chr10	33434600	33435200	E72
chr10	33435200	33435400	E45
chr10	33435400	33435600	E72
chr10	33435600	33438600	E74
chr10	33438600	33438800	E46
chr10	33438800	33439000	E48
chr10	33439000	33439400	E82
chr10	33439400	33439600	E7
chr10	33439600	33439800	E9
chr10	33439800	33440000	E13
chr10	33440000	33440200	E8
chr10	33440200	33440400	E50
chr10	33440400	33440600	E8
chr10	33440600	33440800	E39
chr10	33440800	33441000	E40
chr10	33441000	33441600	E7
chr10	33441600	33442200	E82
chr10	33442200	33442600	E44
chr10	33442600	33442800	E41
chr10	33442800	33443200	E40
chr10	33443200	33443400	E44
chr10	33443400	33443600	E38
chr10	33443600	33444200	E82
chr10	33444200	33444400	E13
chr10	33444400	33444600	E7
chr10	33444600	33444800	E5
chr10	33444800	33445000	E7
chr10	33445000	33445200	E12
chr10	33445200	33445400	E50
chr10	33445400	33445600	E7
chr10	33445600	33446400	E82
chr10	33446400	33446600	E13
chr10	33446600	33447400	E74
chr10	33447400	33447600	E48
chr10	33447600	33449000	E74
chr10	33449000	33449200	E72
chr10	33449200	33449800	E74
chr10	33449800	33450000	E46
chr10	33450000	33450200	E74
chr10	33450200	33450400	E46
chr10	33450400	33450600	E48
chr10	33450600	33451000	E74
chr10	33451000	33451200	E48
chr10	33451200	33452600	E74
chr10	33452600	33452800	E13
chr10	33452800	33453800	E74
chr10	33453800	33454000	E48
chr10	33454000	33454400	E72
chr10	33454400	33455000	E74
chr10	33455000	33455200	E45
chr10	33455200	33456000	E74
chr10	33456000	33456200	E48
chr10	33456200	33462400	E74
chr10	33462400	33462600	E46
chr10	33462600	33465000	E74
chr10	33465000	33465200	E48
chr10	33465200	33466400	E74
chr10	33466400	33466600	E45
chr10	33466600	33468600	E74
chr10	33468600	33468800	E48
chr10	33468800	33469000	E74
chr10	33469000	33469200	E77
chr10	33469200	33469400	E46
chr10	33469400	33470400	E74
chr10	33470400	33470800	E46
chr10	33470800	33471600	E74
chr10	33471600	33471800	E71
chr10	33471800	33473800	E74
chr10	33473800	33474000	E72
chr10	33474000	33474800	E74
chr10	33474800	33475000	E77
chr10	33475000	33476800	E74
chr10	33476800	33477000	E72
chr10	33477000	33482000	E74
chr10	33482000	33482200	E82
chr10	33482200	33482800	E44
chr10	33482800	33483000	E82
chr10	33483000	33483200	E25
chr10	33483200	33483400	E82
chr10	33483400	33483600	E13
chr10	33483600	33484000	E82
chr10	33484000	33485000	E74
chr10	33485000	33485600	E82
chr10	33485600	33485800	E5
chr10	33485800	33486200	E7
chr10	33486200	33486400	E6
chr10	33486400	33486600	E82
chr10	33486600	33489000	E74
chr10	33489000	33489200	E72
chr10	33489200	33494200	E74
chr10	33494200	33494600	E46
chr10	33494600	33495800	E74
chr10	33495800	33496200	E72
chr10	33496200	33496400	E81
chr10	33496400	33498200	E74
chr10	33498200	33498400	E44
chr10	33498400	33499800	E74
chr10	33499800	33500000	E44
chr10	33500000	33500200	E6
chr10	33500200	33500400	E5
chr10	33500400	33500600	E6
chr10	33500600	33500800	E50
chr10	33500800	33501000	E7
chr10	33501000	33501600	E82
chr10	33501600	33501800	E45
chr10	33501800	33502000	E72
chr10	33502000	33502600	E74
chr10	33502600	33502800	E46
chr10	33502800	33503000	E72
chr10	33503000	33503200	E75
chr10	33503200	33505000	E74
chr10	33505000	33505200	E76
chr10	33505200	33507200	E74
chr10	33507200	33507400	E72
chr10	33507400	33507600	E74
chr10	33507600	33507800	E48
chr10	33507800	33511400	E74
chr10	33511400	33511800	E72
chr10	33511800	33516400	E74
chr10	33516400	33516600	E48
chr10	33516600	33517000	E74
chr10	33517000	33517200	E72
chr10	33517200	33518600	E74
chr10	33518600	33518800	E48
chr10	33518800	33521000	E74
chr10	33521000	33521200	E72
chr10	33521200	33521400	E49
chr10	33521400	33522000	E74
chr10	33522000	33522200	E45
chr10	33522200	33522400	E46
chr10	33522400	33523800	E74
chr10	33523800	33524000	E48
chr10	33524000	33525800	E74
chr10	33525800	33526000	E45
chr10	33526000	33526200	E75
chr10	33526200	33527200	E74
chr10	33527200	33527400	E45
chr10	33527400	33527600	E72
chr10	33527600	33528600	E74
chr10	33528600	33528800	E34
chr10	33528800	33529000	E44
chr10	33529000	33529400	E82
chr10	33529400	33529600	E7
chr10	33529600	33530400	E50
chr10	33530400	33530600	E6
chr10	33530600	33531600	E82
chr10	33531600	33531800	E13
chr10	33531800	33532000	E82
chr10	33532000	33532200	E5
chr10	33532200	33532600	E7
chr10	33532600	33532800	E5
chr10	33532800	33533000	E41
chr10	33533000	33533200	E50
chr10	33533200	33533400	E41
chr10	33533400	33533600	E4
chr10	33533600	33533800	E12
chr10	33533800	33534000	E9
chr10	33534000	33534400	E66
chr10	33534400	33534600	E41
chr10	33534600	33534800	E4
chr10	33534800	33535000	E5
chr10	33535000	33535200	E9
chr10	33535200	33535600	E6
chr10	33535600	33535800	E5
chr10	33535800	33536000	E13
chr10	33536000	33536400	E82
chr10	33536400	33536600	E13
chr10	33536600	33537000	E50
chr10	33537000	33537800	E4
chr10	33537800	33538000	E11
chr10	33538000	33538200	E3
chr10	33538200	33538400	E10
chr10	33538400	33538600	E43
chr10	33538600	33538800	E25
chr10	33538800	33539000	E82
chr10	33539000	33539200	E5
chr10	33539200	33539600	E82
chr10	33539600	33540400	E74
chr10	33540400	33540600	E48
chr10	33540600	33540800	E74
chr10	33540800	33541000	E72
chr10	33541000	33543200	E74
chr10	33543200	33543400	E46
chr10	33543400	33544600	E74
chr10	33544600	33544800	E72
chr10	33544800	33545400	E74
chr10	33545400	33545600	E72
chr10	33545600	33546600	E74
chr10	33546600	33546800	E48
chr10	33546800	33549400	E74
chr10	33549400	33549600	E72
chr10	33549600	33549800	E74
chr10	33549800	33550000	E72
chr10	33550000	33551400	E74
chr10	33551400	33551600	E72
chr10	33551600	33552200	E74
chr10	33552200	33552400	E82
chr10	33552400	33552600	E13
chr10	33552600	33552800	E39
chr10	33552800	33553000	E13
chr10	33553000	33553200	E12
chr10	33553200	33553400	E82
chr10	33553400	33553600	E6
chr10	33553600	33553800	E5
chr10	33553800	33554000	E4
chr10	33554000	33554200	E5
chr10	33554200	33554400	E82
chr10	33554400	33554600	E13
chr10	33554600	33555000	E6
chr10	33555000	33555400	E82
chr10	33555400	33555600	E6
chr10	33555600	33555800	E82
chr10	33555800	33556000	E48
chr10	33556000	33556200	E74
chr10	33556200	33556400	E46
chr10	33556400	33557000	E74
chr10	33557000	33557200	E80
chr10	33557200	33559800	E74
chr10	33559800	33560000	E48
chr10	33560000	33560200	E76
chr10	33560200	33562200	E74
chr10	33562200	33562400	E76
chr10	33562400	33563400	E74
chr10	33563400	33563600	E71
chr10	33563600	33565200	E74
chr10	33565200	33565400	E77
chr10	33565400	33565600	E45
chr10	33565600	33567000	E74
chr10	33567000	33567200	E72
chr10	33567200	33567600	E74
chr10	33567600	33567800	E25
chr10	33567800	33568000	E74
chr10	33568000	33568200	E79
chr10	33568200	33568400	E46
chr10	33568400	33571200	E74
chr10	33571200	33571600	E46
chr10	33571600	33572800	E74
chr10	33572800	33573000	E49
chr10	33573000	33574200	E74
chr10	33574200	33574400	E75
chr10	33574400	33578800	E74
chr10	33578800	33579000	E46
chr10	33579000	33579400	E74
chr10	33579400	33579600	E72
chr10	33579600	33581400	E74
chr10	33581400	33581600	E72
chr10	33581600	33582400	E74
chr10	33582400	33582600	E48
chr10	33582600	33582800	E72
chr10	33582800	33583400	E74
chr10	33583400	33583600	E72
chr10	33583600	33593400	E73
chr10	33593400	33593600	E71
chr10	33593600	33596200	E74
chr10	33596200	33596400	E79
chr10	33596400	33598200	E74
chr10	33598200	33598400	E45
chr10	33598400	33600200	E74
chr10	33600200	33600400	E72
chr10	33600400	33607600	E73
chr10	33607600	33607800	E75
chr10	33607800	33609400	E74
chr10	33609400	33609600	E71
chr10	33609600	33609800	E72
chr10	33609800	33611600	E74
chr10	33611600	33611800	E72
chr10	33611800	33615000	E74
chr10	33615000	33615200	E44
chr10	33615200	33616600	E74
chr10	33616600	33616800	E82
chr10	33616800	33617000	E56
chr10	33617000	33617200	E82
chr10	33617200	33619000	E74
chr10	33619000	33619800	E82
chr10	33619800	33620000	E7
chr10	33620000	33622600	E82
chr10	33622600	33622800	E5
chr10	33622800	33623000	E33
chr10	33623000	33623200	E29
chr10	33623200	33623400	E26
chr10	33623400	33623600	E27
chr10	33623600	33623800	E25
chr10	33623800	33624000	E32
chr10	33624000	33624200	E33
chr10	33624200	33624400	E44
chr10	33624400	33624600	E50
chr10	33624600	33625200	E7
chr10	33625200	33625600	E6
chr10	33625600	33625800	E45
chr10	33625800	33626000	E72
chr10	33626000	33626600	E74
chr10	33626600	33626800	E48
chr10	33626800	33627200	E74
chr10	33627200	33627400	E48
chr10	33627400	33628000	E74
chr10	33628000	33628400	E82
chr10	33628400	33628600	E7
chr10	33628600	33628800	E76
chr10	33628800	33631800	E74
chr10	33631800	33632000	E25
chr10	33632000	33632200	E48
chr10	33632200	33634000	E74
chr10	33634000	33634200	E48
chr10	33634200	33635400	E74
chr10	33635400	33635600	E48
chr10	33635600	33642400	E74
chr10	33642400	33642600	E71
chr10	33642600	33643400	E74
chr10	33643400	33643600	E45
chr10	33643600	33646600	E74
chr10	33646600	33646800	E72
chr10	33646800	33647400	E74
chr10	33647400	33647600	E46
chr10	33647600	33648400	E74
chr10	33648400	33648600	E72
chr10	33648600	33659000	E73
chr10	33659000	33659200	E44
chr10	33659200	33660600	E74
chr10	33660600	33660800	E46
chr10	33660800	33664800	E74
chr10	33664800	33665000	E72
chr10	33665000	33665200	E71
chr10	33665200	33665800	E74
chr10	33665800	33666000	E82
chr10	33666000	33666200	E13
chr10	33666200	33666600	E82
chr10	33666600	33666800	E48
chr10	33666800	33671200	E74
chr10	33671200	33671400	E72
chr10	33671400	33672400	E74
chr10	33672400	33672600	E75
chr10	33672600	33673400	E74
chr10	33673400	33673600	E48
chr10	33673600	33673800	E55
chr10	33673800	33674000	E48
chr10	33674000	33675000	E74
chr10	33675000	33675200	E49
chr10	33675200	33676200	E74
chr10	33676200	33676400	E72
chr10	33676400	33677000	E74
chr10	33677000	33677200	E46
chr10	33677200	33679400	E74
chr10	33679400	33679600	E72
chr10	33679600	33679800	E46
chr10	33679800	33684400	E74
chr10	33684400	33684600	E72
chr10	33684600	33684800	E74
chr10	33684800	33685000	E46
chr10	33685000	33685400	E74
chr10	33685400	33685600	E72
chr10	33685600	33688600	E73
chr10	33688600	33688800	E47
chr10	33688800	33706800	E73
chr10	33706800	33707000	E72
chr10	33707000	33707200	E74
chr10	33707200	33707400	E45
chr10	33707400	33707600	E74
chr10	33707600	33707800	E48
chr10	33707800	33708000	E74
chr10	33708000	33708200	E82
chr10	33708200	33708400	E13
chr10	33708400	33711600	E74
chr10	33711600	33711800	E72
chr10	33711800	33712000	E45
chr10	33712000	33712600	E74
chr10	33712600	33712800	E72
chr10	33712800	33720000	E74
chr10	33720000	33720200	E80
chr10	33720200	33726000	E74
chr10	33726000	33726200	E77
chr10	33726200	33726400	E45
chr10	33726400	33730400	E74
chr10	33730400	33730600	E46
chr10	33730600	33730800	E78
chr10	33730800	33731200	E74
chr10	33731200	33731400	E72
chr10	33731400	33737800	E73
chr10	33737800	33738000	E72
chr10	33738000	33738600	E74
chr10	33738600	33738800	E72
chr10	33738800	33739000	E79
chr10	33739000	33739200	E72
chr10	33739200	33748800	E74
chr10	33748800	33749000	E72
chr10	33749000	33751000	E74
chr10	33751000	33751200	E72
chr10	33751200	33751400	E46
chr10	33751400	33754800	E74
chr10	33754800	33755000	E46
chr10	33755000	33755800	E74
chr10	33755800	33756000	E72
chr10	33756000	33756600	E74
chr10	33756600	33756800	E46
chr10	33756800	33757000	E48
chr10	33757000	33758600	E74
chr10	33758600	33759000	E82
chr10	33759000	33759200	E83
chr10	33759200	33759800	E12
chr10	33759800	33760200	E82
chr10	33760200	33760600	E48
chr10	33760600	33761000	E74
chr10	33761000	33761200	E72
chr10	33761200	33771400	E73
chr10	33771400	33771600	E72
chr10	33771600	33771800	E74
chr10	33771800	33772000	E13
chr10	33772000	33772800	E82
chr10	33772800	33773000	E38
chr10	33773000	33773200	E56
chr10	33773200	33773400	E13
chr10	33773400	33773800	E82
chr10	33773800	33774400	E83
chr10	33774400	33774600	E82
chr10	33774600	33774800	E48
chr10	33774800	33775000	E37
chr10	33775000	33775400	E55
chr10	33775400	33775600	E13
chr10	33775600	33775800	E8
chr10	33775800	33776000	E10
chr10	33776000	33776400	E11
chr10	33776400	33776600	E41
chr10	33776600	33776800	E82
chr10	33776800	33777000	E13
chr10	33777000	33777200	E82
chr10	33777200	33778000	E74
chr10	33778000	33778200	E82
chr10	33778200	33778600	E74
chr10	33778600	33778800	E44
chr10	33778800	33779600	E82
chr10	33779600	33779800	E48
chr10	33779800	33780200	E74
chr10	33780200	33780400	E46
chr10	33780400	33783600	E74
chr10	33783600	33783800	E25
chr10	33783800	33784600	E74
chr10	33784600	33784800	E46
chr10	33784800	33785200	E74
chr10	33785200	33785400	E44
chr10	33785400	33785600	E13
chr10	33785600	33785800	E45
chr10	33785800	33786000	E82
chr10	33786000	33786200	E13
chr10	33786200	33786400	E12
chr10	33786400	33786600	E82
chr10	33786600	33786800	E13
chr10	33786800	33787000	E12
chr10	33787000	33787200	E13
chr10	33787200	33788200	E74
chr10	33788200	33788400	E72
chr10	33788400	33794800	E74
chr10	33794800	33795200	E12
chr10	33795200	33795400	E11
chr10	33795400	33795800	E18
chr10	33795800	33796000	E12
chr10	33796000	33796200	E18
chr10	33796200	33796400	E14
chr10	33796400	33796600	E11
chr10	33796600	33796800	E12
chr10	33796800	33797000	E11
chr10	33797000	33797400	E12
chr10	33797400	33797600	E13
chr10	33797600	33798000	E12
chr10	33798000	33798400	E83
chr10	33798400	33798600	E22
chr10	33798600	33799200	E83
chr10	33799200	33812000	E73
chr10	33812000	33812200	E45
chr10	33812200	33814000	E74
chr10	33814000	33814200	E45
chr10	33814200	33820200	E74
chr10	33820200	33820400	E72
chr10	33820400	33821000	E74
chr10	33821000	33821200	E72
chr10	33821200	33823800	E74
chr10	33823800	33824000	E72
chr10	33824000	33827000	E74
chr10	33827000	33827200	E72
chr10	33827200	33827800	E74
chr10	33827800	33828000	E75
chr10	33828000	33831600	E74
chr10	33831600	33831800	E75
chr10	33831800	33833400	E74
chr10	33833400	33833600	E72
chr10	33833600	33834200	E74
chr10	33834200	33834400	E71
chr10	33834400	33841200	E73
chr10	33841200	33841400	E72
chr10	33841400	33841800	E74
chr10	33841800	33842000	E45
chr10	33842000	33843800	E74
chr10	33843800	33844000	E72
chr10	33844000	33845000	E74
chr10	33845000	33845200	E46
chr10	33845200	33845400	E72
chr10	33845400	33846400	E74
chr10	33846400	33846600	E46
chr10	33846600	33847200	E74
chr10	33847200	33847400	E72
chr10	33847400	33847600	E48
chr10	33847600	33848000	E74
chr10	33848000	33848200	E48
chr10	33848200	33849000	E74
chr10	33849000	33849200	E72
chr10	33849200	33849800	E73
chr10	33849800	33850000	E47
chr10	33850000	33858000	E73
chr10	33858000	33858200	E47
chr10	33858200	33859400	E73
chr10	33859400	33859600	E49
chr10	33859600	33860000	E74
chr10	33860000	33860200	E48
chr10	33860200	33860800	E74
chr10	33860800	33861000	E45
chr10	33861000	33861200	E72
chr10	33861200	33865200	E74
chr10	33865200	33865400	E72
chr10	33865400	33866200	E74
chr10	33866200	33866400	E72
chr10	33866400	33872800	E74
chr10	33872800	33873000	E46
chr10	33873000	33880200	E73
chr10	33880200	33880400	E72
chr10	33880400	33882000	E73
chr10	33882000	33883000	E83
chr10	33883000	33883200	E25
chr10	33883200	33884000	E83
chr10	33884000	33884200	E12
chr10	33884200	33885000	E83
chr10	33885000	33885200	E82
chr10	33885200	33885400	E6
chr10	33885400	33886200	E82
chr10	33886200	33886400	E74
chr10	33886400	33886600	E72
chr10	33886600	33886800	E45
chr10	33886800	33887200	E74
chr10	33887200	33887400	E71
chr10	33887400	33900800	E73
chr10	33900800	33901000	E83
chr10	33901000	33902000	E12
chr10	33902000	33902200	E83
chr10	33902200	33902600	E82
chr10	33902600	33904600	E74
chr10	33904600	33904800	E76
chr10	33904800	33905000	E49
chr10	33905000	33905200	E74
chr10	33905200	33905400	E72
chr10	33905400	33908400	E74
chr10	33908400	33908600	E71
chr10	33908600	33908800	E72
chr10	33908800	33911200	E74
chr10	33911200	33911400	E72
chr10	33911400	33915400	E74
chr10	33915400	33915600	E71
chr10	33915600	33916000	E74
chr10	33916000	33916200	E45
chr10	33916200	33936600	E73
chr10	33936600	33936800	E45
chr10	33936800	33945800	E73
chr10	33945800	33946200	E74
chr10	33946200	33946400	E72
chr10	33946400	33950000	E74
chr10	33950000	33950400	E82
chr10	33950400	33950600	E7
chr10	33950600	33950800	E8
chr10	33950800	33951000	E83
chr10	33951000	33951200	E8
chr10	33951200	33951400	E13
chr10	33951400	33953400	E74
chr10	33953400	33954000	E82
chr10	33954000	33954400	E83
chr10	33954400	33955200	E82
chr10	33955200	33955600	E83
chr10	33955600	33955800	E8
chr10	33955800	33956200	E12
chr10	33956200	33956400	E9
chr10	33956400	33956600	E8
chr10	33956600	33956800	E13
chr10	33956800	33959400	E74
chr10	33959400	33959600	E46
chr10	33959600	33960800	E74
chr10	33960800	33961000	E46
chr10	33961000	33963600	E74
chr10	33963600	33963800	E49
chr10	33963800	33965600	E74
chr10	33965600	33965800	E78
chr10	33965800	33970000	E73
chr10	33970000	33970200	E47
chr10	33970200	33985200	E73
chr10	33985200	33985400	E72
chr10	33985400	33989000	E74
chr10	33989000	33989200	E72
chr10	33989200	33991600	E74
chr10	33991600	33992200	E82
chr10	33992200	33992600	E83
chr10	33992600	33993000	E12
chr10	33993000	33993400	E11
chr10	33993400	33993600	E12
chr10	33993600	33994400	E83
chr10	33994400	33995200	E82
chr10	33995200	33995400	E74
chr10	33995400	33995600	E48
chr10	33995600	33997400	E74
chr10	33997400	33997600	E46
chr10	33997600	33999400	E74
chr10	33999400	33999600	E72
chr10	33999600	34000400	E74
chr10	34000400	34000600	E72
chr10	34000600	34002600	E74
chr10	34002600	34002800	E72
chr10	34002800	34003800	E74
chr10	34003800	34004200	E82
chr10	34004200	34004400	E7
chr10	34004400	34005000	E13
chr10	34005000	34005200	E82
chr10	34005200	34005600	E13
chr10	34005600	34006000	E82
chr10	34006000	34006200	E13
chr10	34006200	34006600	E82
chr10	34006600	34006800	E48
chr10	34006800	34008400	E74
chr10	34008400	34008600	E82
chr10	34008600	34008800	E56
chr10	34008800	34009000	E82
chr10	34009000	34009400	E74
chr10	34009400	34009600	E46
chr10	34009600	34010200	E74
chr10	34010200	34010400	E72
chr10	34010400	34017200	E73
chr10	34017200	34017400	E78
chr10	34017400	34017600	E72
chr10	34017600	34020200	E74
chr10	34020200	34020400	E44
chr10	34020400	34020800	E74
chr10	34020800	34021000	E72
chr10	34021000	34021600	E74
chr10	34021600	34021800	E48
chr10	34021800	34022200	E74
chr10	34022200	34022600	E82
chr10	34022600	34022800	E7
chr10	34022800	34023000	E8
chr10	34023000	34023400	E12
chr10	34023400	34023600	E83
chr10	34023600	34024200	E12
chr10	34024200	34024400	E9
chr10	34024400	34024600	E11
chr10	34024600	34025200	E12
chr10	34025200	34025400	E83
chr10	34025400	34025600	E12
chr10	34025600	34025800	E82
chr10	34025800	34026000	E48
chr10	34026000	34027800	E74
chr10	34027800	34028000	E72
chr10	34028000	34028200	E74
chr10	34028200	34028400	E48
chr10	34028400	34028600	E82
chr10	34028600	34028800	E13
chr10	34028800	34031200	E82
chr10	34031200	34032000	E83
chr10	34032000	34032200	E8
chr10	34032200	34032600	E12
chr10	34032600	34032800	E9
chr10	34032800	34033200	E12
chr10	34033200	34033800	E83
chr10	34033800	34036200	E82
chr10	34036200	34038600	E74
chr10	34038600	34039000	E82
chr10	34039000	34039400	E13
chr10	34039400	34039800	E82
chr10	34039800	34041200	E74
chr10	34041200	34041400	E46
chr10	34041400	34042800	E74
chr10	34042800	34043200	E82
chr10	34043200	34044000	E83
chr10	34044000	34051000	E73
chr10	34051000	34051200	E72
chr10	34051200	34057200	E73
chr10	34057200	34057400	E75
chr10	34057400	34058800	E74
chr10	34058800	34059000	E72
chr10	34059000	34060200	E74
chr10	34060200	34060600	E82
chr10	34060600	34060800	E7
chr10	34060800	34061000	E12
chr10	34061000	34061200	E8
chr10	34061200	34061400	E9
chr10	34061400	34061600	E4
chr10	34061600	34061800	E13
chr10	34061800	34062200	E7
chr10	34062200	34062400	E13
chr10	34062400	34062600	E12
chr10	34062600	34062800	E82
chr10	34062800	34063000	E44
chr10	34063000	34063200	E45
chr10	34063200	34063400	E44
chr10	34063400	34064000	E82
chr10	34064000	34064200	E7
chr10	34064200	34064400	E13
chr10	34064400	34064600	E7
chr10	34064600	34064800	E5
chr10	34064800	34065400	E13
chr10	34065400	34065600	E82
chr10	34065600	34065800	E13
chr10	34065800	34066000	E82
chr10	34066000	34066200	E6
chr10	34066200	34066600	E7
chr10	34066600	34066800	E82
chr10	34066800	34070400	E74
chr10	34070400	34070600	E48
chr10	34070600	34070800	E45
chr10	34070800	34071400	E72
chr10	34071400	34078200	E73
chr10	34078200	34078400	E72
chr10	34078400	34079600	E74
chr10	34079600	34079800	E48
chr10	34079800	34082400	E74
chr10	34082400	34082600	E12
chr10	34082600	34082800	E13
chr10	34082800	34083000	E7
chr10	34083000	34083400	E12
chr10	34083400	34083600	E13
chr10	34083600	34083800	E7
chr10	34083800	34084800	E82
chr10	34084800	34086000	E83
chr10	34086000	34086400	E82
chr10	34086400	34090600	E74
chr10	34090600	34090800	E48
chr10	34090800	34091000	E82
chr10	34091000	34091200	E13
chr10	34091200	34091400	E82
chr10	34091400	34091600	E7
chr10	34091600	34091800	E6
chr10	34091800	34093200	E82
chr10	34093200	34093400	E48
chr10	34093400	34093600	E74
chr10	34093600	34093800	E72
chr10	34093800	34094000	E46
chr10	34094000	34094200	E74
chr10	34094200	34094400	E48
chr10	34094400	34096800	E74
chr10	34096800	34097000	E46
chr10	34097000	34097200	E74
chr10	34097200	34097400	E49
chr10	34097400	34101600	E74
chr10	34101600	34101800	E48
chr10	34101800	34102200	E82
chr10	34102200	34102400	E7
chr10	34102400	34102600	E48
chr10	34102600	34103400	E82
chr10	34103400	34103600	E7
chr10	34103600	34103800	E13
chr10	34103800	34104000	E82
chr10	34104000	34104200	E83
chr10	34104200	34104400	E82
chr10	34104400	34104600	E7
chr10	34104600	34106400	E82
chr10	34106400	34106600	E13
chr10	34106600	34107000	E8
chr10	34107000	34108000	E12
chr10	34108000	34108200	E8
chr10	34108200	34108600	E6
chr10	34108600	34108800	E7
chr10	34108800	34109000	E82
chr10	34109000	34113000	E74
chr10	34113000	34113200	E48
chr10	34113200	34113400	E74
chr10	34113400	34113600	E46
chr10	34113600	34119000	E73
chr10	34119000	34120600	E74
chr10	34120600	34120800	E81
chr10	34120800	34123600	E74
chr10	34123600	34123800	E72
chr10	34123800	34124000	E34
chr10	34124000	34126600	E74
chr10	34126600	34126800	E72
chr10	34126800	34132400	E74
chr10	34132400	34132600	E72
chr10	34132600	34134400	E74
chr10	34134400	34134600	E72
chr10	34134600	34135800	E74
chr10	34135800	34136000	E78
chr10	34136000	34137200	E74
chr10	34137200	34137400	E46
chr10	34137400	34139000	E74
chr10	34139000	34139200	E72
chr10	34139200	34145400	E74
chr10	34145400	34145600	E71
chr10	34145600	34149400	E74
chr10	34149400	34149600	E78
chr10	34149600	34151200	E74
chr10	34151200	34151400	E45
chr10	34151400	34151600	E72
chr10	34151600	34151800	E74
chr10	34151800	34152000	E48
chr10	34152000	34152400	E74
chr10	34152400	34152600	E72
chr10	34152600	34152800	E74
chr10	34152800	34153000	E72
chr10	34153000	34154000	E74
chr10	34154000	34154200	E77
chr10	34154200	34154400	E74
chr10	34154400	34154600	E48
chr10	34154600	34154800	E74
chr10	34154800	34155000	E75
chr10	34155000	34156000	E74
chr10	34156000	34160000	E73
chr10	34160000	34160200	E47
chr10	34160200	34161600	E74
chr10	34161600	34161800	E48
chr10	34161800	34162800	E74
chr10	34162800	34163000	E81
chr10	34163000	34163600	E74
chr10	34163600	34163800	E79
chr10	34163800	34164000	E74
chr10	34164000	34164200	E71
chr10	34164200	34182400	E73
chr10	34182400	34182600	E46
chr10	34182600	34184200	E74
chr10	34184200	34184800	E72
chr10	34184800	34187000	E74
chr10	34187000	34187200	E79
chr10	34187200	34188200	E74
chr10	34188200	34188400	E72
chr10	34188400	34199000	E73
chr10	34199000	34199200	E72
chr10	34199200	34199400	E74
chr10	34199400	34199600	E72
chr10	34199600	34200200	E74
chr10	34200200	34200400	E72
chr10	34200400	34202800	E74
chr10	34202800	34203000	E77
chr10	34203000	34203200	E48
chr10	34203200	34203400	E74
chr10	34203400	34203600	E72
chr10	34203600	34203800	E75
chr10	34203800	34205000	E74
chr10	34205000	34205200	E45
chr10	34205200	34206400	E74
chr10	34206400	34206600	E79
chr10	34206600	34210200	E74
chr10	34210200	34210400	E45
chr10	34210400	34213600	E74
chr10	34213600	34213800	E79
chr10	34213800	34215200	E74
chr10	34215200	34215400	E46
chr10	34215400	34219000	E74
chr10	34219000	34219200	E72
chr10	34219200	34219400	E74
chr10	34219400	34226400	E73
chr10	34226400	34226600	E47
chr10	34226600	34230000	E73
chr10	34230000	34230200	E72
chr10	34230200	34233400	E74
chr10	34233400	34233600	E78
chr10	34233600	34233800	E72
chr10	34233800	34234600	E74
chr10	34234600	34234800	E72
chr10	34234800	34238400	E73
chr10	34238400	34238600	E47
chr10	34238600	34239800	E73
chr10	34239800	34240000	E75
chr10	34240000	34245400	E73
chr10	34245400	34245600	E72
chr10	34245600	34245800	E49
chr10	34245800	34248800	E74
chr10	34248800	34249000	E46
chr10	34249000	34249400	E74
chr10	34249400	34249600	E48
chr10	34249600	34250200	E74
chr10	34250200	34250400	E46
chr10	34250400	34250600	E74
chr10	34250600	34250800	E48
chr10	34250800	34251000	E74
chr10	34251000	34251200	E45
chr10	34251200	34251800	E74
chr10	34251800	34252000	E72
chr10	34252000	34252600	E74
chr10	34252600	34252800	E76
chr10	34252800	34254000	E74
chr10	34254000	34254200	E72
chr10	34254200	34254400	E74
chr10	34254400	34254600	E48
chr10	34254600	34254800	E82
chr10	34254800	34255000	E44
chr10	34255000	34255400	E74
chr10	34255400	34255800	E72
chr10	34255800	34257200	E74
chr10	34257200	34257400	E72
chr10	34257400	34257800	E74
chr10	34257800	34258000	E46
chr10	34258000	34258600	E74
chr10	34258600	34258800	E46
chr10	34258800	34263400	E74
chr10	34263400	34263600	E78
chr10	34263600	34268800	E73
chr10	34268800	34269000	E83
chr10	34269000	34274400	E73
chr10	34274400	34274600	E72
chr10	34274600	34275800	E74
chr10	34275800	34276000	E72
chr10	34276000	34278200	E74
chr10	34278200	34278400	E48
chr10	34278400	34278600	E74
chr10	34278600	34278800	E25
chr10	34278800	34285800	E73
chr10	34285800	34286000	E75
chr10	34286000	34289400	E74
chr10	34289400	34289600	E72
chr10	34289600	34291600	E74
chr10	34291600	34291800	E46
chr10	34291800	34292200	E72
chr10	34292200	34292800	E74
chr10	34292800	34293000	E48
chr10	34293000	34295400	E74
chr10	34295400	34295600	E45
chr10	34295600	34299600	E74
chr10	34299600	34299800	E77
chr10	34299800	34300600	E74
chr10	34300600	34300800	E46
chr10	34300800	34305600	E74
chr10	34305600	34305800	E45
chr10	34305800	34306200	E74
chr10	34306200	34306400	E76
chr10	34306400	34306600	E39
chr10	34306600	34306800	E16
chr10	34306800	34307200	E15
chr10	34307200	34307400	E68
chr10	34307400	34307600	E15
chr10	34307600	34307800	E68
chr10	34307800	34308000	E16
chr10	34308000	34308200	E82
chr10	34308200	34308400	E7
chr10	34308400	34308600	E39
chr10	34308600	34309000	E82
chr10	34309000	34309800	E83
chr10	34309800	34310200	E56
chr10	34310200	34310400	E82
chr10	34310400	34313600	E74
chr10	34313600	34313800	E81
chr10	34313800	34316000	E74
chr10	34316000	34316200	E48
chr10	34316200	34316400	E74
chr10	34316400	34316600	E72
chr10	34316600	34320000	E74
chr10	34320000	34320200	E76
chr10	34320200	34321400	E74
chr10	34321400	34321800	E78
chr10	34321800	34322000	E48
chr10	34322000	34322200	E72
chr10	34322200	34326000	E74
chr10	34326000	34326400	E72
chr10	34326400	34327000	E74
chr10	34327000	34327200	E46
chr10	34327200	34328400	E74
chr10	34328400	34328600	E75
chr10	34328600	34328800	E74
chr10	34328800	34329000	E72
chr10	34329000	34329200	E78
chr10	34329200	34330000	E74
chr10	34330000	34330200	E45
chr10	34330200	34331200	E74
chr10	34331200	34331400	E72
chr10	34331400	34331600	E45
chr10	34331600	34334800	E74
chr10	34334800	34335000	E78
chr10	34335000	34335200	E74
chr10	34335200	34335400	E79
chr10	34335400	34336200	E74
chr10	34336200	34336400	E45
chr10	34336400	34337200	E74
chr10	34337200	34337400	E45
chr10	34337400	34337600	E71
chr10	34337600	34339400	E74
chr10	34339400	34339600	E48
chr10	34339600	34340600	E74
chr10	34340600	34340800	E79
chr10	34340800	34341200	E74
chr10	34341200	34341400	E78
chr10	34341400	34342600	E74
chr10	34342600	34342800	E72
chr10	34342800	34344200	E74
chr10	34344200	34344400	E34
chr10	34344400	34344600	E79
chr10	34344600	34347000	E74
chr10	34347000	34347200	E72
chr10	34347200	34348600	E74
chr10	34348600	34348800	E48
chr10	34348800	34352200	E74
chr10	34352200	34352400	E71
chr10	34352400	34354800	E74
chr10	34354800	34355000	E73
chr10	34355000	34359800	E74
chr10	34359800	34360000	E72
chr10	34360000	34360200	E74
chr10	34360200	34360600	E46
chr10	34360600	34362400	E74
chr10	34362400	34362600	E46
chr10	34362600	34362800	E72
chr10	34362800	34367600	E74
chr10	34367600	34367800	E72
chr10	34367800	34368600	E74
chr10	34368600	34368800	E72
chr10	34368800	34370200	E74
chr10	34370200	34370400	E45
chr10	34370400	34374200	E74
chr10	34374200	34374400	E72
chr10	34374400	34378400	E74
chr10	34378400	34378600	E46
chr10	34378600	34378800	E49
chr10	34378800	34383400	E74
chr10	34383400	34383600	E45
chr10	34383600	34391600	E73
chr10	34391600	34391800	E72
chr10	34391800	34393200	E74
chr10	34393200	34393400	E45
chr10	34393400	34394000	E82
chr10	34394000	34394200	E13
chr10	34394200	34395200	E74
chr10	34395200	34395400	E48
chr10	34395400	34395800	E74
chr10	34395800	34396000	E34
chr10	34396000	34397600	E74
chr10	34397600	34397800	E72
chr10	34397800	34398800	E74
chr10	34398800	34399000	E45
chr10	34399000	34399600	E74
chr10	34399600	34399800	E72
chr10	34399800	34401400	E74
chr10	34401400	34401600	E72
chr10	34401600	34402200	E74
chr10	34402200	34403800	E82
chr10	34403800	34404000	E48
chr10	34404000	34407400	E74
chr10	34407400	34407600	E48
chr10	34407600	34409000	E74
chr10	34409000	34409200	E7
chr10	34409200	34410000	E82
chr10	34410000	34410200	E5
chr10	34410200	34410400	E11
chr10	34410400	34410600	E2
chr10	34410600	34411000	E10
chr10	34411000	34411200	E2
chr10	34411200	34411600	E10
chr10	34411600	34411800	E14
chr10	34411800	34412200	E15
chr10	34412200	34412800	E13
chr10	34412800	34413600	E82
chr10	34413600	34413800	E56
chr10	34413800	34414000	E39
chr10	34414000	34414400	E7
chr10	34414400	34414600	E6
chr10	34414600	34414800	E12
chr10	34414800	34415000	E83
chr10	34415000	34415400	E82
chr10	34415400	34415600	E7
chr10	34415600	34417200	E82
chr10	34417200	34417400	E13
chr10	34417400	34417600	E82
chr10	34417600	34417800	E13
chr10	34417800	34418000	E82
chr10	34418000	34418200	E16
chr10	34418200	34418800	E40
chr10	34418800	34419000	E35
chr10	34419000	34419200	E57
chr10	34419200	34419400	E40
chr10	34419400	34420000	E62
chr10	34420000	34420200	E14
chr10	34420200	34420400	E10
chr10	34420400	34420600	E69
chr10	34420600	34421000	E18
chr10	34421000	34421200	E14
chr10	34421200	34421400	E62
chr10	34421400	34421800	E69
chr10	34421800	34422000	E68
chr10	34422000	34422200	E3
chr10	34422200	34422400	E9
chr10	34422400	34422600	E8
chr10	34422600	34422800	E6
chr10	34422800	34423000	E13
chr10	34423000	34423200	E12
chr10	34423200	34423400	E9
chr10	34423400	34423600	E11
chr10	34423600	34423800	E14
chr10	34423800	34424000	E9
chr10	34424000	34424400	E2
chr10	34424400	34424600	E10
chr10	34424600	34424800	E3
chr10	34424800	34425200	E2
chr10	34425200	34425400	E10
chr10	34425400	34425600	E9
chr10	34425600	34425800	E68
chr10	34425800	34426600	E15
chr10	34426600	34426800	E68
chr10	34426800	34427000	E15
chr10	34427000	34427400	E12
chr10	34427400	34427600	E13
chr10	34427600	34427800	E15
chr10	34427800	34428000	E57
chr10	34428000	34428400	E15
chr10	34428400	34428600	E68
chr10	34428600	34429200	E14
chr10	34429200	34430000	E69
chr10	34430000	34430200	E11
chr10	34430200	34430400	E14
chr10	34430400	34431600	E69
chr10	34431600	34431800	E14
chr10	34431800	34432200	E2
chr10	34432200	34432400	E65
chr10	34432400	34432600	E69
chr10	34432600	34432800	E10
chr10	34432800	34433400	E14
chr10	34433400	34433600	E10
chr10	34433600	34433800	E11
chr10	34433800	34434000	E13
chr10	34434000	34434400	E82
chr10	34434400	34434600	E13
chr10	34434600	34436600	E82
chr10	34436600	34437000	E6
chr10	34437000	34437200	E7
chr10	34437200	34437400	E13
chr10	34437400	34438000	E82
chr10	34438000	34438200	E13
chr10	34438200	34438800	E82
chr10	34438800	34439000	E25
chr10	34439000	34439200	E82
chr10	34439200	34439600	E13
chr10	34439600	34439800	E82
chr10	34439800	34440000	E44
chr10	34440000	34442200	E74
chr10	34442200	34442400	E72
chr10	34442400	34442800	E74
chr10	34442800	34443000	E77
chr10	34443000	34443600	E74
chr10	34443600	34443800	E76
chr10	34443800	34444400	E74
chr10	34444400	34444800	E82
chr10	34444800	34445000	E6
chr10	34445000	34445200	E7
chr10	34445200	34445600	E82
chr10	34445600	34447200	E74
chr10	34447200	34447400	E78
chr10	34447400	34448600	E74
chr10	34448600	34448800	E13
chr10	34448800	34452200	E74
chr10	34452200	34452400	E72
chr10	34452400	34456200	E74
chr10	34456200	34456400	E46
chr10	34456400	34459600	E74
chr10	34459600	34459800	E72
chr10	34459800	34460000	E74
chr10	34460000	34460200	E48
chr10	34460200	34460800	E74
chr10	34460800	34461000	E71
chr10	34461000	34461200	E78
chr10	34461200	34461400	E74
chr10	34461400	34461600	E48
chr10	34461600	34463000	E82
chr10	34463000	34463200	E7
chr10	34463200	34463600	E82
chr10	34463600	34463800	E48
chr10	34463800	34464400	E82
chr10	34464400	34467600	E74
chr10	34467600	34467800	E13
chr10	34467800	34469800	E74
chr10	34469800	34470600	E13
chr10	34470600	34470800	E5
chr10	34470800	34471000	E6
chr10	34471000	34471200	E82
chr10	34471200	34471400	E6
chr10	34471400	34471600	E45
chr10	34471600	34472600	E82
chr10	34472600	34472800	E7
chr10	34472800	34473000	E44
chr10	34473000	34473200	E74
chr10	34473200	34473600	E12
chr10	34473600	34473800	E10
chr10	34473800	34474400	E9
chr10	34474400	34474600	E15
chr10	34474600	34474800	E7
chr10	34474800	34475000	E13
chr10	34475000	34475200	E82
chr10	34475200	34475400	E7
chr10	34475400	34475600	E72
chr10	34475600	34476200	E82
chr10	34476200	34477800	E74
chr10	34477800	34478000	E77
chr10	34478000	34478200	E7
chr10	34478200	34479000	E82
chr10	34479000	34479200	E16
chr10	34479200	34479400	E15
chr10	34479400	34480400	E82
chr10	34480400	34480600	E6
chr10	34480600	34483400	E74
chr10	34483400	34483600	E46
chr10	34483600	34483800	E13
chr10	34483800	34485600	E74
chr10	34485600	34485800	E75
chr10	34485800	34486000	E72
chr10	34486000	34486200	E74
chr10	34486200	34486400	E48
chr10	34486400	34487200	E74
chr10	34487200	34487400	E44
chr10	34487400	34487600	E82
chr10	34487600	34488000	E13
chr10	34488000	34488200	E5
chr10	34488200	34488400	E13
chr10	34488400	34488800	E82
chr10	34488800	34489000	E13
chr10	34489000	34489400	E82
chr10	34489400	34489600	E7
chr10	34489600	34489800	E8
chr10	34489800	34490000	E13
chr10	34490000	34491400	E82
chr10	34491400	34491600	E13
chr10	34491600	34493000	E82
chr10	34493000	34493200	E45
chr10	34493200	34493400	E5
chr10	34493400	34493600	E9
chr10	34493600	34493800	E7
chr10	34493800	34494000	E6
chr10	34494000	34494200	E8
chr10	34494200	34494400	E70
chr10	34494400	34494600	E9
chr10	34494600	34495000	E3
chr10	34495000	34495200	E8
chr10	34495200	34495400	E50
chr10	34495400	34495600	E4
chr10	34495600	34495800	E13
chr10	34495800	34496000	E82
chr10	34496000	34496200	E6
chr10	34496200	34496400	E82
chr10	34496400	34496600	E13
chr10	34496600	34496800	E48
chr10	34496800	34499800	E74
chr10	34499800	34500000	E48
chr10	34500000	34500200	E82
chr10	34500200	34500600	E7
chr10	34500600	34501000	E82
chr10	34501000	34501400	E13
chr10	34501400	34501600	E12
chr10	34501600	34501800	E83
chr10	34501800	34502000	E8
chr10	34502000	34502400	E4
chr10	34502400	34502800	E9
chr10	34502800	34503000	E3
chr10	34503000	34503200	E8
chr10	34503200	34503600	E82
chr10	34503600	34503800	E48
chr10	34503800	34506600	E74
chr10	34506600	34506800	E77
chr10	34506800	34507400	E82
chr10	34507400	34507600	E13
chr10	34507600	34507800	E44
chr10	34507800	34508000	E7
chr10	34508000	34508200	E82
chr10	34508200	34508400	E13
chr10	34508400	34508800	E82
chr10	34508800	34509200	E83
chr10	34509200	34509400	E82
chr10	34509400	34509600	E5
chr10	34509600	34509800	E82
chr10	34509800	34510000	E76
chr10	34510000	34512200	E82
chr10	34512200	34512600	E83
chr10	34512600	34512800	E13
chr10	34512800	34513000	E12
chr10	34513000	34514200	E82
chr10	34514200	34514400	E13
chr10	34514400	34514600	E7
chr10	34514600	34514800	E82
chr10	34514800	34515000	E13
chr10	34515000	34515600	E82
chr10	34515600	34519200	E74
chr10	34519200	34519400	E46
chr10	34519400	34520000	E74
chr10	34520000	34520200	E46
chr10	34520200	34521800	E74
chr10	34521800	34522000	E78
chr10	34522000	34525400	E74
chr10	34525400	34525800	E82
chr10	34525800	34526200	E25
chr10	34526200	34526400	E82
chr10	34526400	34526600	E25
chr10	34526600	34528800	E74
chr10	34528800	34529000	E82
chr10	34529000	34529400	E13
chr10	34529400	34529600	E12
chr10	34529600	34529800	E82
chr10	34529800	34530000	E8
chr10	34530000	34530200	E6
chr10	34530200	34530400	E7
chr10	34530400	34530600	E48
chr10	34530600	34532200	E74
chr10	34532200	34532400	E48
chr10	34532400	34533400	E74
chr10	34533400	34533600	E25
chr10	34533600	34535400	E74
chr10	34535400	34535600	E72
chr10	34535600	34536400	E74
chr10	34536400	34536600	E48
chr10	34536600	34537000	E82
chr10	34537000	34537200	E13
chr10	34537200	34540600	E74
chr10	34540600	34540800	E82
chr10	34540800	34541000	E13
chr10	34541000	34542200	E82
chr10	34542200	34542400	E6
chr10	34542400	34543600	E82
chr10	34543600	34544000	E7
chr10	34544000	34544600	E13
chr10	34544600	34544800	E7
chr10	34544800	34545200	E82
chr10	34545200	34547800	E74
chr10	34547800	34548000	E46
chr10	34548000	34550400	E74
chr10	34550400	34550600	E44
chr10	34550600	34551400	E82
chr10	34551400	34551800	E77
chr10	34551800	34552600	E82
chr10	34552600	34553000	E13
chr10	34553000	34553200	E82
chr10	34553200	34553400	E45
chr10	34553400	34553600	E44
chr10	34553600	34558800	E74
chr10	34558800	34559000	E46
chr10	34559000	34559200	E82
chr10	34559200	34559400	E6
chr10	34559400	34559600	E25
chr10	34559600	34560800	E74
chr10	34560800	34561400	E82
chr10	34561400	34561600	E6
chr10	34561600	34561800	E7
chr10	34561800	34562000	E82
chr10	34562000	34562200	E7
chr10	34562200	34562400	E13
chr10	34562400	34563200	E74
chr10	34563200	34563400	E72
chr10	34563400	34567800	E74
chr10	34567800	34568000	E81
chr10	34568000	34568600	E74
chr10	34568600	34568800	E77
chr10	34568800	34569000	E83
chr10	34569000	34569400	E82
chr10	34569400	34569800	E83
chr10	34569800	34570000	E39
chr10	34570000	34570200	E8
chr10	34570200	34570400	E5
chr10	34570400	34570600	E11
chr10	34570600	34570800	E10
chr10	34570800	34571200	E2
chr10	34571200	34571400	E10
chr10	34571400	34571800	E11
chr10	34571800	34572200	E12
chr10	34572200	34572400	E13
chr10	34572400	34572800	E82
chr10	34572800	34573000	E13
chr10	34573000	34573800	E82
chr10	34573800	34574000	E45
chr10	34574000	34575000	E74
chr10	34575000	34575200	E81
chr10	34575200	34576800	E74
chr10	34576800	34577000	E48
chr10	34577000	34578000	E74
chr10	34578000	34578200	E72
chr10	34578200	34578600	E74
chr10	34578600	34578800	E72
chr10	34578800	34579000	E45
chr10	34579000	34579200	E75
chr10	34579200	34580000	E74
chr10	34580000	34580200	E13
chr10	34580200	34580400	E12
chr10	34580400	34580600	E9
chr10	34580600	34581200	E4
chr10	34581200	34581400	E8
chr10	34581400	34581800	E83
chr10	34581800	34582400	E82
chr10	34582400	34584400	E74
chr10	34584400	34586400	E82
chr10	34586400	34586600	E13
chr10	34586600	34586800	E82
chr10	34586800	34587000	E5
chr10	34587000	34587200	E7
chr10	34587200	34587600	E83
chr10	34587600	34588000	E12
chr10	34588000	34588200	E22
chr10	34588200	34588600	E11
chr10	34588600	34589000	E83
chr10	34589000	34589200	E13
chr10	34589200	34590000	E82
chr10	34590000	34590200	E5
chr10	34590200	34591400	E82
chr10	34591400	34591600	E13
chr10	34591600	34592200	E82
chr10	34592200	34592400	E13
chr10	34592400	34592600	E82
chr10	34592600	34592800	E13
chr10	34592800	34593000	E38
chr10	34593000	34593200	E39
chr10	34593200	34593400	E40
chr10	34593400	34594000	E15
chr10	34594000	34594200	E14
chr10	34594200	34594400	E12
chr10	34594400	34594800	E14
chr10	34594800	34595200	E15
chr10	34595200	34595400	E13
chr10	34595400	34596000	E74
chr10	34596000	34596200	E79
chr10	34596200	34597400	E74
chr10	34597400	34597600	E72
chr10	34597600	34600200	E74
chr10	34600200	34600400	E46
chr10	34600400	34601600	E74
chr10	34601600	34601800	E13
chr10	34601800	34602000	E7
chr10	34602000	34602200	E13
chr10	34602200	34602400	E7
chr10	34602400	34602600	E5
chr10	34602600	34602800	E4
chr10	34602800	34603000	E3
chr10	34603000	34603200	E8
chr10	34603200	34603400	E82
chr10	34603400	34603600	E78
chr10	34603600	34607800	E74
chr10	34607800	34608000	E46
chr10	34608000	34611000	E74
chr10	34611000	34611400	E82
chr10	34611400	34611600	E8
chr10	34611600	34612000	E13
chr10	34612000	34612200	E6
chr10	34612200	34612400	E50
chr10	34612400	34612800	E6
chr10	34612800	34613000	E7
chr10	34613000	34614000	E82
chr10	34614000	34614200	E48
chr10	34614200	34614400	E82
chr10	34614400	34614600	E7
chr10	34614600	34616400	E82
chr10	34616400	34616600	E5
chr10	34616600	34616800	E6
chr10	34616800	34617200	E82
chr10	34617200	34619200	E74
chr10	34619200	34619800	E82
chr10	34619800	34622600	E74
chr10	34622600	34622800	E13
chr10	34622800	34623800	E82
chr10	34623800	34624000	E74
chr10	34624000	34624200	E82
chr10	34624200	34624400	E49
chr10	34624400	34627600	E74
chr10	34627600	34627800	E72
chr10	34627800	34628600	E74
chr10	34628600	34629000	E82
chr10	34629000	34629400	E22
chr10	34629400	34629600	E18
chr10	34629600	34629800	E12
chr10	34629800	34630200	E11
chr10	34630200	34630400	E22
chr10	34630400	34630600	E32
chr10	34630600	34630800	E8
chr10	34630800	34631200	E83
chr10	34631200	34632600	E82
chr10	34632600	34632800	E13
chr10	34632800	34633000	E12
chr10	34633000	34633200	E83
chr10	34633200	34633400	E82
chr10	34633400	34633800	E83
chr10	34633800	34635400	E82
chr10	34635400	34638000	E74
chr10	34638000	34638400	E25
chr10	34638400	34639400	E82
chr10	34639400	34639600	E7
chr10	34639600	34640600	E82
chr10	34640600	34640800	E8
chr10	34640800	34641400	E82
chr10	34641400	34641600	E74
chr10	34641600	34641800	E77
chr10	34641800	34642000	E72
chr10	34642000	34643400	E74
chr10	34643400	34643600	E13
chr10	34643600	34644600	E82
chr10	34644600	34644800	E6
chr10	34644800	34645000	E7
chr10	34645000	34645200	E77
chr10	34645200	34646200	E82
chr10	34646200	34646400	E76
chr10	34646400	34650000	E74
chr10	34650000	34650200	E72
chr10	34650200	34650800	E74
chr10	34650800	34651000	E72
chr10	34651000	34651800	E74
chr10	34651800	34652000	E82
chr10	34652000	34652400	E13
chr10	34652400	34652800	E82
chr10	34652800	34653200	E13
chr10	34653200	34653400	E5
chr10	34653400	34653600	E4
chr10	34653600	34654000	E6
chr10	34654000	34654400	E82
chr10	34654400	34654600	E7
chr10	34654600	34655800	E82
chr10	34655800	34656000	E13
chr10	34656000	34657400	E74
chr10	34657400	34657600	E45
chr10	34657600	34657800	E48
chr10	34657800	34658200	E82
chr10	34658200	34658400	E7
chr10	34658400	34658600	E82
chr10	34658600	34658800	E13
chr10	34658800	34659400	E11
chr10	34659400	34659600	E9
chr10	34659600	34659800	E5
chr10	34659800	34660200	E13
chr10	34660200	34660400	E6
chr10	34660400	34660600	E7
chr10	34660600	34660800	E83
chr10	34660800	34661200	E8
chr10	34661200	34661800	E12
chr10	34661800	34662000	E83
chr10	34662000	34662600	E12
chr10	34662600	34662800	E9
chr10	34662800	34663000	E3
chr10	34663000	34663200	E10
chr10	34663200	34663400	E2
chr10	34663400	34663600	E1
chr10	34663600	34663800	E67
chr10	34663800	34664000	E1
chr10	34664000	34664200	E14
chr10	34664200	34664400	E17
chr10	34664400	34664600	E1
chr10	34664600	34665400	E2
chr10	34665400	34665600	E11
chr10	34665600	34665800	E12
chr10	34665800	34666000	E83
chr10	34666000	34666200	E12
chr10	34666200	34666400	E4
chr10	34666400	34666600	E12
chr10	34666600	34666800	E82
chr10	34666800	34667200	E13
chr10	34667200	34667400	E8
chr10	34667400	34667600	E12
chr10	34667600	34667800	E7
chr10	34667800	34668600	E82
chr10	34668600	34668800	E13
chr10	34668800	34669200	E7
chr10	34669200	34669400	E82
chr10	34669400	34669600	E25
chr10	34669600	34669800	E23
chr10	34669800	34670000	E13
chr10	34670000	34670200	E12
chr10	34670200	34670400	E8
chr10	34670400	34670600	E7
chr10	34670600	34670800	E45
chr10	34670800	34671000	E48
chr10	34671000	34672000	E74
chr10	34672000	34672200	E82
chr10	34672200	34672400	E7
chr10	34672400	34672800	E82
chr10	34672800	34673000	E25
chr10	34673000	34673200	E13
chr10	34673200	34673400	E82
chr10	34673400	34674400	E74
chr10	34674400	34674600	E72
chr10	34674600	34675600	E74
chr10	34675600	34675800	E76
chr10	34675800	34676000	E82
chr10	34676000	34676200	E6
chr10	34676200	34677000	E82
chr10	34677000	34685000	E74
chr10	34685000	34685200	E82
chr10	34685200	34685400	E7
chr10	34685400	34686200	E82
chr10	34686200	34686400	E13
chr10	34686400	34687400	E82
chr10	34687400	34689600	E74
chr10	34689600	34689800	E45
chr10	34689800	34690600	E74
chr10	34690600	34691600	E82
chr10	34691600	34691800	E13
chr10	34691800	34693200	E74
chr10	34693200	34693400	E48
chr10	34693400	34696000	E74
chr10	34696000	34696200	E13
chr10	34696200	34696400	E12
chr10	34696400	34696600	E8
chr10	34696600	34696800	E13
chr10	34696800	34697000	E82
chr10	34697000	34698400	E74
chr10	34698400	34698800	E82
chr10	34698800	34700200	E83
chr10	34700200	34700400	E12
chr10	34700400	34700600	E7
chr10	34700600	34701600	E82
chr10	34701600	34701800	E13
chr10	34701800	34702200	E82
chr10	34702200	34702600	E13
chr10	34702600	34702800	E82
chr10	34702800	34703200	E5
chr10	34703200	34703400	E8
chr10	34703400	34704400	E83
chr10	34704400	34704600	E7
chr10	34704600	34704800	E82
chr10	34704800	34705000	E13
chr10	34705000	34705200	E82
chr10	34705200	34705400	E13
chr10	34705400	34705600	E12
chr10	34705600	34705800	E25
chr10	34705800	34706000	E12
chr10	34706000	34706200	E83
chr10	34706200	34706400	E12
chr10	34706400	34707000	E22
chr10	34707000	34707600	E12
chr10	34707600	34707800	E7
chr10	34707800	34708000	E82
chr10	34708000	34708200	E8
chr10	34708200	34708800	E82
chr10	34708800	34709000	E13
chr10	34709000	34709200	E7
chr10	34709200	34709600	E82
chr10	34709600	34709800	E13
chr10	34709800	34710000	E48
chr10	34710000	34711400	E74
chr10	34711400	34711600	E25
chr10	34711600	34712000	E82
chr10	34712000	34712200	E13
chr10	34712200	34713000	E82
chr10	34713000	34713200	E25
chr10	34713200	34714600	E74
chr10	34714600	34714800	E82
chr10	34714800	34715000	E13
chr10	34715000	34715400	E82
chr10	34715400	34715600	E8
chr10	34715600	34715800	E7
chr10	34715800	34716000	E6
chr10	34716000	34716200	E82
chr10	34716200	34716400	E7
chr10	34716400	34717800	E82
chr10	34717800	34718000	E25
chr10	34718000	34719200	E82
chr10	34719200	34719400	E13
chr10	34719400	34719800	E82
chr10	34719800	34722600	E74
chr10	34722600	34722800	E13
chr10	34722800	34723000	E25
chr10	34723000	34727000	E74
chr10	34727000	34727400	E82
chr10	34727400	34727600	E25
chr10	34727600	34728200	E83
chr10	34728200	34728600	E82
chr10	34728600	34728800	E7
chr10	34728800	34729200	E82
chr10	34729200	34729400	E83
chr10	34729400	34731200	E82
chr10	34731200	34731400	E23
chr10	34731400	34731600	E82
chr10	34731600	34731800	E8
chr10	34731800	34732400	E83
chr10	34732400	34732800	E82
chr10	34732800	34733000	E25
chr10	34733000	34735000	E83
chr10	34735000	34735600	E82
chr10	34735600	34735800	E83
chr10	34735800	34736400	E12
chr10	34736400	34736600	E9
chr10	34736600	34736800	E5
chr10	34736800	34737000	E12
chr10	34737000	34737200	E18
chr10	34737200	34737400	E11
chr10	34737400	34737600	E12
chr10	34737600	34737800	E5
chr10	34737800	34738000	E7
chr10	34738000	34738200	E13
chr10	34738200	34738400	E7
chr10	34738400	34738800	E82
chr10	34738800	34739000	E13
chr10	34739000	34739200	E12
chr10	34739200	34739600	E83
chr10	34739600	34740400	E12
chr10	34740400	34740600	E9
chr10	34740600	34740800	E11
chr10	34740800	34741000	E10
chr10	34741000	34741200	E9
chr10	34741200	34741400	E2
chr10	34741400	34741600	E10
chr10	34741600	34741800	E3
chr10	34741800	34742000	E1
chr10	34742000	34742200	E11
chr10	34742200	34742800	E12
chr10	34742800	34743000	E13
chr10	34743000	34745000	E82
chr10	34745000	34745200	E25
chr10	34745200	34746400	E74
chr10	34746400	34746600	E78
chr10	34746600	34746800	E72
chr10	34746800	34747000	E74
chr10	34747000	34747200	E48
chr10	34747200	34747800	E82
chr10	34747800	34748000	E74
chr10	34748000	34748200	E82
chr10	34748200	34748400	E7
chr10	34748400	34748600	E44
chr10	34748600	34748800	E13
chr10	34748800	34749400	E82
chr10	34749400	34749600	E7
chr10	34749600	34749800	E5
chr10	34749800	34750200	E82
chr10	34750200	34750400	E7
chr10	34750400	34751800	E74
chr10	34751800	34752000	E46
chr10	34752000	34752200	E49
chr10	34752200	34752400	E72
chr10	34752400	34756200	E74
chr10	34756200	34756400	E82
chr10	34756400	34756600	E13
chr10	34756600	34757000	E82
chr10	34757000	34757200	E6
chr10	34757200	34757600	E13
chr10	34757600	34758800	E82
chr10	34758800	34762600	E74
chr10	34762600	34762800	E72
chr10	34762800	34763600	E74
chr10	34763600	34763800	E13
chr10	34763800	34764400	E82
chr10	34764400	34768400	E74
chr10	34768400	34768600	E72
chr10	34768600	34773600	E74
chr10	34773600	34773800	E46
chr10	34773800	34774000	E78
chr10	34774000	34775000	E74
chr10	34775000	34775200	E82
chr10	34775200	34775400	E13
chr10	34775400	34777000	E82
chr10	34777000	34780600	E74
chr10	34780600	34780800	E78
chr10	34780800	34784000	E74
chr10	34784000	34784200	E82
chr10	34784200	34784400	E6
chr10	34784400	34784800	E82
chr10	34784800	34785000	E13
chr10	34785000	34786000	E82
chr10	34786000	34786400	E25
chr10	34786400	34787800	E82
chr10	34787800	34788000	E13
chr10	34788000	34788200	E82
chr10	34788200	34788400	E13
chr10	34788400	34788600	E25
chr10	34788600	34789000	E82
chr10	34789000	34789200	E13
chr10	34789200	34790600	E82
chr10	34790600	34790800	E7
chr10	34790800	34791000	E82
chr10	34791000	34791200	E13
chr10	34791200	34793400	E82
chr10	34793400	34793600	E13
chr10	34793600	34795400	E82
chr10	34795400	34798400	E74
chr10	34798400	34798600	E44
chr10	34798600	34799400	E82
chr10	34799400	34799600	E25
chr10	34799600	34799800	E82
chr10	34799800	34803400	E74
chr10	34803400	34803600	E82
chr10	34803600	34804000	E13
chr10	34804000	34806600	E82
chr10	34806600	34806800	E13
chr10	34806800	34807200	E82
chr10	34807200	34808000	E74
chr10	34808000	34809000	E82
chr10	34809000	34809200	E56
chr10	34809200	34809400	E15
chr10	34809400	34809600	E68
chr10	34809600	34810000	E22
chr10	34810000	34810200	E25
chr10	34810200	34810400	E82
chr10	34810400	34810600	E13
chr10	34810600	34811200	E82
chr10	34811200	34811400	E13
chr10	34811400	34811800	E22
chr10	34811800	34812000	E28
chr10	34812000	34812200	E17
chr10	34812200	34812400	E18
chr10	34812400	34812600	E22
chr10	34812600	34812800	E38
chr10	34812800	34813000	E25
chr10	34813000	34813200	E9
chr10	34813200	34813400	E43
chr10	34813400	34813600	E4
chr10	34813600	34813800	E3
chr10	34813800	34814000	E50
chr10	34814000	34814200	E13
chr10	34814200	34814400	E6
chr10	34814400	34814800	E82
chr10	34814800	34815000	E7
chr10	34815000	34815400	E82
chr10	34815400	34815800	E83
chr10	34815800	34816000	E8
chr10	34816000	34816200	E13
chr10	34816200	34816400	E11
chr10	34816400	34816600	E12
chr10	34816600	34816800	E13
chr10	34816800	34817200	E8
chr10	34817200	34817600	E9
chr10	34817600	34817800	E4
chr10	34817800	34818000	E7
chr10	34818000	34818200	E82
chr10	34818200	34818400	E6
chr10	34818400	34819600	E82
chr10	34819600	34819800	E74
chr10	34819800	34820000	E12
chr10	34820000	34820200	E82
chr10	34820200	34822200	E74
chr10	34822200	34822400	E48
chr10	34822400	34823200	E74
chr10	34823200	34823400	E82
chr10	34823400	34823600	E13
chr10	34823600	34823800	E4
chr10	34823800	34824000	E11
chr10	34824000	34824400	E12
chr10	34824400	34824800	E11
chr10	34824800	34825000	E9
chr10	34825000	34825200	E12
chr10	34825200	34825400	E11
chr10	34825400	34825600	E14
chr10	34825600	34825800	E10
chr10	34825800	34826000	E69
chr10	34826000	34826200	E63
chr10	34826200	34826400	E64
chr10	34826400	34826600	E67
chr10	34826600	34826800	E17
chr10	34826800	34827600	E85
chr10	34827600	34828800	E67
chr10	34828800	34829200	E17
chr10	34829200	34829400	E14
chr10	34829400	34829800	E11
chr10	34829800	34830200	E22
chr10	34830200	34831000	E83
chr10	34831000	34832200	E82
chr10	34832200	34832400	E13
chr10	34832400	34832600	E82
chr10	34832600	34833000	E7
chr10	34833000	34833200	E27
chr10	34833200	34833400	E4
chr10	34833400	34833600	E5
chr10	34833600	34833800	E4
chr10	34833800	34834000	E7
chr10	34834000	34834400	E8
chr10	34834400	34835600	E82
chr10	34835600	34835800	E13
chr10	34835800	34836200	E11
chr10	34836200	34836400	E8
chr10	34836400	34836600	E13
chr10	34836600	34838000	E82
chr10	34838000	34838200	E6
chr10	34838200	34838400	E82
chr10	34838400	34838600	E7
chr10	34838600	34838800	E5
chr10	34838800	34839600	E82
chr10	34839600	34839800	E7
chr10	34839800	34840200	E82
chr10	34840200	34840400	E25
chr10	34840400	34845600	E74
chr10	34845600	34845800	E82
chr10	34845800	34846000	E16
chr10	34846000	34846600	E82
chr10	34846600	34847200	E84
chr10	34847200	34847400	E25
chr10	34847400	34849000	E74
chr10	34849000	34849200	E25
chr10	34849200	34850800	E74
chr10	34850800	34851000	E72
chr10	34851000	34851200	E46
chr10	34851200	34852200	E74
chr10	34852200	34852400	E48
chr10	34852400	34852800	E74
chr10	34852800	34855200	E82
chr10	34855200	34855400	E6
chr10	34855400	34856800	E82
chr10	34856800	34857000	E5
chr10	34857000	34857200	E27
chr10	34857200	34857400	E7
chr10	34857400	34857600	E25
chr10	34857600	34858400	E82
chr10	34858400	34858600	E44
chr10	34858600	34859200	E82
chr10	34859200	34859400	E7
chr10	34859400	34859600	E13
chr10	34859600	34859800	E82
chr10	34859800	34860000	E6
chr10	34860000	34860800	E82
chr10	34860800	34861000	E25
chr10	34861000	34861200	E13
chr10	34861200	34861400	E9
chr10	34861400	34861600	E4
chr10	34861600	34861800	E6
chr10	34861800	34862200	E12
chr10	34862200	34862400	E8
chr10	34862400	34862600	E12
chr10	34862600	34863000	E82
chr10	34863000	34863200	E13
chr10	34863200	34865000	E82
chr10	34865000	34865200	E13
chr10	34865200	34865400	E82
chr10	34865400	34865600	E7
chr10	34865600	34866200	E82
chr10	34866200	34866400	E25
chr10	34866400	34867200	E82
chr10	34867200	34867400	E13
chr10	34867400	34868200	E82
chr10	34868200	34868600	E7
chr10	34868600	34868800	E6
chr10	34868800	34869000	E7
chr10	34869000	34869200	E5
chr10	34869200	34869400	E4
chr10	34869400	34869800	E12
chr10	34869800	34870000	E9
chr10	34870000	34870400	E5
chr10	34870400	34872600	E82
chr10	34872600	34872800	E25
chr10	34872800	34873200	E82
chr10	34873200	34873400	E25
chr10	34873400	34874200	E82
chr10	34874200	34874400	E25
chr10	34874400	34874600	E7
chr10	34874600	34874800	E5
chr10	34874800	34875000	E25
chr10	34875000	34875400	E82
chr10	34875400	34876600	E74
chr10	34876600	34876800	E48
chr10	34876800	34877600	E82
chr10	34877600	34877800	E6
chr10	34877800	34878200	E82
chr10	34878200	34878400	E25
chr10	34878400	34879600	E82
chr10	34879600	34879800	E7
chr10	34879800	34880000	E50
chr10	34880000	34880200	E5
chr10	34880200	34880400	E13
chr10	34880400	34881200	E82
chr10	34881200	34881400	E6
chr10	34881400	34881600	E7
chr10	34881600	34881800	E6
chr10	34881800	34882000	E82
chr10	34882000	34882200	E6
chr10	34882200	34884200	E82
chr10	34884200	34884600	E25
chr10	34884600	34884800	E82
chr10	34884800	34886400	E74
chr10	34886400	34886600	E44
chr10	34886600	34893200	E74
chr10	34893200	34893400	E76
chr10	34893400	34898200	E74
chr10	34898200	34898400	E82
chr10	34898400	34898600	E6
chr10	34898600	34898800	E44
chr10	34898800	34899600	E74
chr10	34899600	34899800	E82
chr10	34899800	34900200	E25
chr10	34900200	34902000	E74
chr10	34902000	34902200	E25
chr10	34902200	34902400	E23
chr10	34902400	34902600	E25
chr10	34902600	34902800	E13
chr10	34902800	34903000	E25
chr10	34903000	34903200	E82
chr10	34903200	34903800	E25
chr10	34903800	34904000	E82
chr10	34904000	34904200	E16
chr10	34904200	34904800	E22
chr10	34904800	34905000	E50
chr10	34905000	34905200	E9
chr10	34905200	34905400	E4
chr10	34905400	34905600	E39
chr10	34905600	34905800	E5
chr10	34905800	34906400	E82
chr10	34906400	34906600	E13
chr10	34906600	34907800	E82
chr10	34907800	34908000	E25
chr10	34908000	34911200	E74
chr10	34911200	34911400	E13
chr10	34911400	34911600	E82
chr10	34911600	34911800	E25
chr10	34911800	34912200	E82
chr10	34912200	34913600	E74
chr10	34913600	34913800	E48
chr10	34913800	34916000	E74
chr10	34916000	34916200	E45
chr10	34916200	34916400	E44
chr10	34916400	34916600	E82
chr10	34916600	34916800	E5
chr10	34916800	34917400	E82
chr10	34917400	34917600	E6
chr10	34917600	34918000	E82
chr10	34918000	34918200	E7
chr10	34918200	34919000	E82
chr10	34919000	34919400	E74
chr10	34919400	34919600	E78
chr10	34919600	34923200	E74
chr10	34923200	34923400	E13
chr10	34923400	34923600	E7
chr10	34923600	34924000	E82
chr10	34924000	34924200	E8
chr10	34924200	34924400	E7
chr10	34924400	34925600	E82
chr10	34925600	34925800	E83
chr10	34925800	34926000	E8
chr10	34926000	34926200	E23
chr10	34926200	34926400	E22
chr10	34926400	34926600	E70
chr10	34926600	34926800	E22
chr10	34926800	34927200	E21
chr10	34927200	34927400	E18
chr10	34927400	34927600	E22
chr10	34927600	34928000	E18
chr10	34928000	34928200	E11
chr10	34928200	34928600	E83
chr10	34928600	34929200	E82
chr10	34929200	34929600	E7
chr10	34929600	34930200	E82
chr10	34930200	34930400	E6
chr10	34930400	34930600	E38
chr10	34930600	34930800	E82
chr10	34930800	34931000	E7
chr10	34931000	34931200	E44
chr10	34931200	34931400	E6
chr10	34931400	34931600	E44
chr10	34931600	34932200	E82
chr10	34932200	34932400	E7
chr10	34932400	34933000	E82
chr10	34933000	34933200	E6
chr10	34933200	34933400	E44
chr10	34933400	34933800	E6
chr10	34933800	34934000	E7
chr10	34934000	34934200	E44
chr10	34934200	34937800	E74
chr10	34937800	34938200	E82
chr10	34938200	34938400	E6
chr10	34938400	34938800	E82
chr10	34938800	34939000	E13
chr10	34939000	34939200	E7
chr10	34939200	34939400	E6
chr10	34939400	34939800	E7
chr10	34939800	34941000	E82
chr10	34941000	34941200	E6
chr10	34941200	34941400	E82
chr10	34941400	34941800	E7
chr10	34941800	34942000	E82
chr10	34942000	34943200	E74
chr10	34943200	34944400	E82
chr10	34944400	34944600	E13
chr10	34944600	34946400	E82
chr10	34946400	34946600	E6
chr10	34946600	34946800	E44
chr10	34946800	34947000	E45
chr10	34947000	34947200	E82
chr10	34947200	34947400	E13
chr10	34947400	34947600	E50
chr10	34947600	34947800	E4
chr10	34947800	34948200	E5
chr10	34948200	34948400	E7
chr10	34948400	34948600	E82
chr10	34948600	34948800	E7
chr10	34948800	34951400	E82
chr10	34951400	34951600	E6
chr10	34951600	34952000	E82
chr10	34952000	34952200	E13
chr10	34952200	34952400	E6
chr10	34952400	34953400	E82
chr10	34953400	34954400	E83
chr10	34954400	34954600	E82
chr10	34954600	34954800	E8
chr10	34954800	34955000	E3
chr10	34955000	34955400	E65
chr10	34955400	34955600	E17
chr10	34955600	34956000	E64
chr10	34956000	34956200	E67
chr10	34956200	34956400	E43
chr10	34956400	34956800	E2
chr10	34956800	34957200	E3
chr10	34957200	34957400	E9
chr10	34957400	34957600	E8
chr10	34957600	34957800	E6
chr10	34957800	34958000	E12
chr10	34958000	34958200	E13
chr10	34958200	34958400	E82
chr10	34958400	34958600	E5
chr10	34958600	34958800	E7
chr10	34958800	34959200	E50
chr10	34959200	34959600	E8
chr10	34959600	34960000	E82
chr10	34960000	34960200	E6
chr10	34960200	34960600	E82
chr10	34960600	34960800	E7
chr10	34960800	34961200	E13
chr10	34961200	34961400	E82
chr10	34961400	34961600	E13
chr10	34961600	34961800	E82
chr10	34961800	34962000	E13
chr10	34962000	34962200	E82
chr10	34962200	34962400	E13
chr10	34962400	34962600	E9
chr10	34962600	34962800	E12
chr10	34962800	34963000	E41
chr10	34963000	34963200	E4
chr10	34963200	34963400	E7
chr10	34963400	34964000	E6
chr10	34964000	34964200	E13
chr10	34964200	34964400	E82
chr10	34964400	34964600	E13
chr10	34964600	34966000	E82
chr10	34966000	34966200	E7
chr10	34966200	34966600	E6
chr10	34966600	34966800	E7
chr10	34966800	34967000	E82
chr10	34967000	34967200	E7
chr10	34967200	34967400	E82
chr10	34967400	34970200	E74
chr10	34970200	34970400	E13
chr10	34970400	34973000	E74
chr10	34973000	34973200	E25
chr10	34973200	34973400	E13
chr10	34973400	34973600	E12
chr10	34973600	34974000	E82
chr10	34974000	34974200	E6
chr10	34974200	34974800	E82
chr10	34974800	34977600	E74
chr10	34977600	34977800	E77
chr10	34977800	34978000	E25
chr10	34978000	34979400	E82
chr10	34979400	34979600	E6
chr10	34979600	34979800	E82
chr10	34979800	34980000	E7
chr10	34980000	34981000	E82
chr10	34981000	34981200	E5
chr10	34981200	34982600	E82
chr10	34982600	34982800	E77
chr10	34982800	34983400	E74
chr10	34983400	34983600	E45
chr10	34983600	34984000	E82
chr10	34984000	34984200	E7
chr10	34984200	34984600	E50
chr10	34984600	34984800	E44
chr10	34984800	34985400	E82
chr10	34985400	34985600	E6
chr10	34985600	34986000	E82
chr10	34986000	34986200	E5
chr10	34986200	34986400	E8
chr10	34986400	34986600	E5
chr10	34986600	34986800	E4
chr10	34986800	34987000	E5
chr10	34987000	34987400	E4
chr10	34987400	34987600	E8
chr10	34987600	34988000	E6
chr10	34988000	34988200	E7
chr10	34988200	34988400	E25
chr10	34988400	34988600	E82
chr10	34988600	34988800	E6
chr10	34988800	34989000	E82
chr10	34989000	34989200	E13
chr10	34989200	34989400	E82
chr10	34989400	34989600	E25
chr10	34989600	34989800	E13
chr10	34989800	34990000	E82
chr10	34990000	34990200	E6
chr10	34990200	34990400	E7
chr10	34990400	34990600	E50
chr10	34990600	34990800	E7
chr10	34990800	34991400	E82
chr10	34991400	34991600	E7
chr10	34991600	34991800	E13
chr10	34991800	34992000	E82
chr10	34992000	34992200	E13
chr10	34992200	34992400	E6
chr10	34992400	34992600	E25
chr10	34992600	34993800	E82
chr10	34993800	34994000	E13
chr10	34994000	34994200	E7
chr10	34994200	34994800	E5
chr10	34994800	34995000	E4
chr10	34995000	34995200	E41
chr10	34995200	34995400	E50
chr10	34995400	34995600	E8
chr10	34995600	34995800	E5
chr10	34995800	34996000	E6
chr10	34996000	34996200	E5
chr10	34996200	34996400	E50
chr10	34996400	34996600	E7
chr10	34996600	34996800	E6
chr10	34996800	34997000	E7
chr10	34997000	34998000	E82
chr10	34998000	34998200	E25
chr10	34998200	34998600	E7
chr10	34998600	34998800	E50
chr10	34998800	34999200	E6
chr10	34999200	34999600	E82
chr10	34999600	34999800	E6
chr10	34999800	35000200	E82
chr10	35000200	35000400	E50
chr10	35000400	35002400	E82
chr10	35002400	35003200	E5
chr10	35003200	35005000	E82
chr10	35005000	35005200	E7
chr10	35005200	35005400	E82
chr10	35005400	35005600	E7
chr10	35005600	35005800	E50
chr10	35005800	35006000	E41
chr10	35006000	35006200	E34
chr10	35006200	35006600	E50
chr10	35006600	35006800	E6
chr10	35006800	35007000	E82
chr10	35007000	35007400	E5
chr10	35007400	35007600	E82
chr10	35007600	35007800	E7
chr10	35007800	35008200	E82
chr10	35008200	35008400	E6
chr10	35008400	35008600	E7
chr10	35008600	35008800	E82
chr10	35008800	35009000	E6
chr10	35009000	35009200	E7
chr10	35009200	35009400	E50
chr10	35009400	35009600	E34
chr10	35009600	35009800	E5
chr10	35009800	35010200	E4
chr10	35010200	35010400	E41
chr10	35010400	35010600	E66
chr10	35010600	35010800	E50
chr10	35010800	35011000	E5
chr10	35011000	35011200	E6
chr10	35011200	35011400	E82
chr10	35011400	35011600	E5
chr10	35011600	35011800	E7
chr10	35011800	35012000	E13
chr10	35012000	35012200	E82
chr10	35012200	35012400	E13
chr10	35012400	35012600	E22
chr10	35012600	35012800	E70
chr10	35012800	35013000	E12
chr10	35013000	35013200	E2
chr10	35013200	35013600	E1
chr10	35013600	35013800	E10
chr10	35013800	35014000	E1
chr10	35014000	35014200	E41
chr10	35014200	35014600	E4
chr10	35014600	35014800	E9
chr10	35014800	35015000	E8
chr10	35015000	35015400	E4
chr10	35015400	35015800	E50
chr10	35015800	35016200	E5
chr10	35016200	35017800	E82
chr10	35017800	35018200	E7
chr10	35018200	35018600	E50
chr10	35018600	35018800	E7
chr10	35018800	35021600	E82
chr10	35021600	35021800	E8
chr10	35021800	35022000	E12
chr10	35022000	35022400	E11
chr10	35022400	35022600	E10
chr10	35022600	35022800	E4
chr10	35022800	35023000	E5
chr10	35023000	35023200	E7
chr10	35023200	35023400	E82
chr10	35023400	35023600	E7
chr10	35023600	35023800	E82
chr10	35023800	35024000	E83
chr10	35024000	35025600	E82
chr10	35025600	35025800	E6
chr10	35025800	35026000	E83
chr10	35026000	35026200	E12
chr10	35026200	35026400	E50
chr10	35026400	35026600	E5
chr10	35026600	35026800	E8
chr10	35026800	35027000	E13
chr10	35027000	35027400	E8
chr10	35027400	35027600	E5
chr10	35027600	35027800	E13
chr10	35027800	35028000	E6
chr10	35028000	35028400	E82
chr10	35028400	35028600	E5
chr10	35028600	35028800	E7
chr10	35028800	35029000	E6
chr10	35029000	35029600	E50
chr10	35029600	35029800	E4
chr10	35029800	35030200	E82
chr10	35030200	35030400	E7
chr10	35030400	35033200	E82
chr10	35033200	35033600	E83
chr10	35033600	35034400	E82
chr10	35034400	35034600	E6
chr10	35034600	35034800	E7
chr10	35034800	35035200	E82
chr10	35035200	35035400	E7
chr10	35035400	35036000	E82
chr10	35036000	35036800	E83
chr10	35036800	35037000	E82
chr10	35037000	35037200	E7
chr10	35037200	35037400	E5
chr10	35037400	35037600	E12
chr10	35037600	35037800	E8
chr10	35037800	35038000	E6
chr10	35038000	35038200	E7
chr10	35038200	35038400	E12
chr10	35038400	35038600	E82
chr10	35038600	35038800	E7
chr10	35038800	35039600	E82
chr10	35039600	35039800	E6
chr10	35039800	35040000	E7
chr10	35040000	35040400	E12
chr10	35040400	35041200	E83
chr10	35041200	35041600	E12
chr10	35041600	35041800	E11
chr10	35041800	35042000	E10
chr10	35042000	35043200	E2
chr10	35043200	35043400	E1
chr10	35043400	35043600	E17
chr10	35043600	35043800	E18
chr10	35043800	35044200	E1
chr10	35044200	35045000	E2
chr10	35045000	35045400	E41
chr10	35045400	35045600	E3
chr10	35045600	35045800	E2
chr10	35045800	35046000	E10
chr10	35046000	35046600	E2
chr10	35046600	35047000	E11
chr10	35047000	35047200	E14
chr10	35047200	35047600	E2
chr10	35047600	35048000	E1
chr10	35048000	35048200	E10
chr10	35048200	35048600	E2
chr10	35048600	35049000	E3
chr10	35049000	35049200	E5
chr10	35049200	35049400	E4
chr10	35049400	35049600	E9
chr10	35049600	35050000	E12
chr10	35050000	35050200	E4
chr10	35050200	35050400	E12
chr10	35050400	35050800	E83
chr10	35050800	35051000	E12
chr10	35051000	35051200	E8
chr10	35051200	35051400	E50
chr10	35051400	35051800	E7
chr10	35051800	35052000	E13
chr10	35052000	35052600	E82
chr10	35052600	35052800	E13
chr10	35052800	35053400	E82
chr10	35053400	35053600	E7
chr10	35053600	35053800	E82
chr10	35053800	35054200	E83
chr10	35054200	35054400	E6
chr10	35054400	35054600	E13
chr10	35054600	35054800	E12
chr10	35054800	35055000	E8
chr10	35055000	35055200	E9
chr10	35055200	35055400	E3
chr10	35055400	35055600	E12
chr10	35055600	35055800	E5
chr10	35055800	35056200	E7
chr10	35056200	35056400	E13
chr10	35056400	35056600	E7
chr10	35056600	35056800	E5
chr10	35056800	35057800	E82
chr10	35057800	35058000	E6
chr10	35058000	35058200	E7
chr10	35058200	35059800	E82
chr10	35059800	35060000	E7
chr10	35060000	35060200	E13
chr10	35060200	35060400	E82
chr10	35060400	35060600	E7
chr10	35060600	35060800	E12
chr10	35060800	35061000	E5
chr10	35061000	35061200	E6
chr10	35061200	35061400	E7
chr10	35061400	35061600	E4
chr10	35061600	35061800	E13
chr10	35061800	35062200	E9
chr10	35062200	35062400	E11
chr10	35062400	35063000	E10
chr10	35063000	35063200	E2
chr10	35063200	35063600	E65
chr10	35063600	35064000	E1
chr10	35064000	35064200	E2
chr10	35064200	35064400	E66
chr10	35064400	35064600	E65
chr10	35064600	35065200	E2
chr10	35065200	35065600	E65
chr10	35065600	35066000	E66
chr10	35066000	35066200	E41
chr10	35066200	35066400	E10
chr10	35066400	35066600	E3
chr10	35066600	35066800	E4
chr10	35066800	35067400	E9
chr10	35067400	35067600	E11
chr10	35067600	35068200	E9
chr10	35068200	35068600	E8
chr10	35068600	35068800	E41
chr10	35068800	35069000	E2
chr10	35069000	35069200	E1
chr10	35069200	35069800	E85
chr10	35069800	35070000	E20
chr10	35070000	35070400	E85
chr10	35070400	35070800	E67
chr10	35070800	35071000	E64
chr10	35071000	35071200	E1
chr10	35071200	35071600	E65
chr10	35071600	35071800	E10
chr10	35071800	35072000	E11
chr10	35072000	35072200	E3
chr10	35072200	35072400	E13
chr10	35072400	35072600	E7
chr10	35072600	35072800	E82
chr10	35072800	35073000	E7
chr10	35073000	35073200	E6
chr10	35073200	35073400	E13
chr10	35073400	35073800	E82
chr10	35073800	35074800	E83
chr10	35074800	35075000	E8
chr10	35075000	35075200	E9
chr10	35075200	35075400	E11
chr10	35075400	35075600	E9
chr10	35075600	35075800	E12
chr10	35075800	35076000	E13
chr10	35076000	35076200	E82
chr10	35076200	35076400	E7
chr10	35076400	35076800	E6
chr10	35076800	35077000	E82
chr10	35077000	35077400	E6
chr10	35077400	35077600	E5
chr10	35077600	35077800	E82
chr10	35077800	35078200	E13
chr10	35078200	35078400	E12
chr10	35078400	35078600	E9
chr10	35078600	35079000	E2
chr10	35079000	35079800	E1
chr10	35079800	35080000	E2
chr10	35080000	35080200	E4
chr10	35080200	35080400	E9
chr10	35080400	35080600	E50
chr10	35080600	35080800	E4
chr10	35080800	35081000	E9
chr10	35081000	35081200	E8
chr10	35081200	35081400	E82
chr10	35081400	35081600	E5
chr10	35081600	35082000	E82
chr10	35082000	35082200	E5
chr10	35082200	35082400	E6
chr10	35082400	35082800	E82
chr10	35082800	35083000	E13
chr10	35083000	35083200	E50
chr10	35083200	35083400	E13
chr10	35083400	35084200	E82
chr10	35084200	35084400	E5
chr10	35084400	35084600	E82
chr10	35084600	35084800	E7
chr10	35084800	35086200	E82
chr10	35086200	35086400	E7
chr10	35086400	35086600	E5
chr10	35086600	35086800	E13
chr10	35086800	35087000	E12
chr10	35087000	35087200	E13
chr10	35087200	35087400	E50
chr10	35087400	35087600	E7
chr10	35087600	35087800	E6
chr10	35087800	35088000	E12
chr10	35088000	35088200	E83
chr10	35088200	35088400	E82
chr10	35088400	35088600	E6
chr10	35088600	35088800	E82
chr10	35088800	35089000	E5
chr10	35089000	35089200	E50
chr10	35089200	35089600	E6
chr10	35089600	35089800	E12
chr10	35089800	35090600	E82
chr10	35090600	35090800	E13
chr10	35090800	35091400	E82
chr10	35091400	35091600	E13
chr10	35091600	35092000	E82
chr10	35092000	35092200	E8
chr10	35092200	35092400	E13
chr10	35092400	35092600	E12
chr10	35092600	35092800	E83
chr10	35092800	35093000	E12
chr10	35093000	35093400	E10
chr10	35093400	35093800	E11
chr10	35093800	35094000	E2
chr10	35094000	35094200	E3
chr10	35094200	35094400	E9
chr10	35094400	35094600	E8
chr10	35094600	35095000	E4
chr10	35095000	35095200	E50
chr10	35095200	35095400	E5
chr10	35095400	35095600	E4
chr10	35095600	35096200	E3
chr10	35096200	35096400	E9
chr10	35096400	35096600	E3
chr10	35096600	35097200	E10
chr10	35097200	35097400	E2
chr10	35097400	35098000	E1
chr10	35098000	35098200	E28
chr10	35098200	35098400	E21
chr10	35098400	35098600	E20
chr10	35098600	35098800	E21
chr10	35098800	35099000	E17
chr10	35099000	35099400	E1
chr10	35099400	35099800	E2
chr10	35099800	35100200	E10
chr10	35100200	35100600	E3
chr10	35100600	35100800	E12
chr10	35100800	35101000	E8
chr10	35101000	35101200	E4
chr10	35101200	35101400	E27
chr10	35101400	35101800	E8
chr10	35101800	35102000	E32
chr10	35102000	35102400	E22
chr10	35102400	35102600	E24
chr10	35102600	35103200	E21
chr10	35103200	35103600	E20
chr10	35103600	35103800	E19
chr10	35103800	35104200	E20
chr10	35104200	35104400	E21
chr10	35104400	35104600	E28
chr10	35104600	35104800	E21
chr10	35104800	35105000	E26
chr10	35105000	35105200	E27
chr10	35105200	35105400	E33
chr10	35105400	35105600	E32
chr10	35105600	35105800	E7
chr10	35105800	35106000	E82
chr10	35106000	35106400	E6
chr10	35106400	35106800	E82
chr10	35106800	35107000	E44
chr10	35107000	35108600	E74
chr10	35108600	35108800	E48
chr10	35108800	35109000	E82
chr10	35109000	35109200	E6
chr10	35109200	35109400	E76
chr10	35109400	35109600	E48
chr10	35109600	35109800	E7
chr10	35109800	35110200	E82
chr10	35110200	35110400	E44
chr10	35110400	35111600	E82
chr10	35111600	35111800	E48
chr10	35111800	35112400	E74
chr10	35112400	35112600	E45
chr10	35112600	35113400	E74
chr10	35113400	35113800	E72
chr10	35113800	35114000	E82
chr10	35114000	35114200	E6
chr10	35114200	35114400	E82
chr10	35114400	35114600	E48
chr10	35114600	35114800	E82
chr10	35114800	35115000	E5
chr10	35115000	35115200	E82
chr10	35115200	35115400	E7
chr10	35115400	35115800	E82
chr10	35115800	35116000	E6
chr10	35116000	35116200	E82
chr10	35116200	35116400	E7
chr10	35116400	35117000	E82
chr10	35117000	35117200	E46
chr10	35117200	35117400	E78
chr10	35117400	35118400	E74
chr10	35118400	35118600	E48
chr10	35118600	35118800	E45
chr10	35118800	35119200	E5
chr10	35119200	35119400	E32
chr10	35119400	35119600	E3
chr10	35119600	35119800	E4
chr10	35119800	35120000	E82
chr10	35120000	35120200	E6
chr10	35120200	35120400	E82
chr10	35120400	35120600	E6
chr10	35120600	35121000	E82
chr10	35121000	35121600	E6
chr10	35121600	35122800	E4
chr10	35122800	35123000	E5
chr10	35123000	35123200	E8
chr10	35123200	35123600	E82
chr10	35123600	35123800	E6
chr10	35123800	35124000	E7
chr10	35124000	35124200	E13
chr10	35124200	35124400	E82
chr10	35124400	35124600	E4
chr10	35124600	35124800	E3
chr10	35124800	35125000	E65
chr10	35125000	35125200	E1
chr10	35125200	35125400	E41
chr10	35125400	35125600	E43
chr10	35125600	35125800	E66
chr10	35125800	35126000	E41
chr10	35126000	35126200	E4
chr10	35126200	35126600	E50
chr10	35126600	35126800	E41
chr10	35126800	35127000	E50
chr10	35127000	35127400	E5
chr10	35127400	35127600	E6
chr10	35127600	35127800	E82
chr10	35127800	35128000	E7
chr10	35128000	35128400	E82
chr10	35128400	35129200	E74
chr10	35129200	35129400	E46
chr10	35129400	35134400	E74
chr10	35134400	35134600	E25
chr10	35134600	35135600	E74
chr10	35135600	35135800	E45
chr10	35135800	35136400	E82
chr10	35136400	35137000	E74
chr10	35137000	35137200	E77
chr10	35137200	35137400	E46
chr10	35137400	35138800	E74
chr10	35138800	35139000	E77
chr10	35139000	35143000	E74
chr10	35143000	35143200	E46
chr10	35143200	35144600	E74
chr10	35144600	35144800	E77
chr10	35144800	35145800	E74
chr10	35145800	35146000	E49
chr10	35146000	35148200	E74
chr10	35148200	35148400	E72
chr10	35148400	35149200	E74
chr10	35149200	35149400	E80
chr10	35149400	35149800	E74
chr10	35149800	35150200	E46
chr10	35150200	35150400	E44
chr10	35150400	35151600	E82
chr10	35151600	35151800	E44
chr10	35151800	35152200	E82
chr10	35152200	35152400	E7
chr10	35152400	35152600	E50
chr10	35152600	35152800	E41
chr10	35152800	35153000	E40
chr10	35153000	35153400	E9
chr10	35153400	35153600	E41
chr10	35153600	35153800	E22
chr10	35153800	35154000	E50
chr10	35154000	35154600	E7
chr10	35154600	35155200	E82
chr10	35155200	35155400	E7
chr10	35155400	35155600	E5
chr10	35155600	35156000	E3
chr10	35156000	35156200	E66
chr10	35156200	35156400	E3
chr10	35156400	35156600	E38
chr10	35156600	35156800	E7
chr10	35156800	35157000	E39
chr10	35157000	35157200	E82
chr10	35157200	35157400	E7
chr10	35157400	35157800	E5
chr10	35157800	35158000	E41
chr10	35158000	35158200	E40
chr10	35158200	35158400	E9
chr10	35158400	35158600	E3
chr10	35158600	35158800	E40
chr10	35158800	35159000	E9
chr10	35159000	35159200	E13
chr10	35159200	35159400	E8
chr10	35159400	35159600	E44
chr10	35159600	35159800	E6
chr10	35159800	35160000	E7
chr10	35160000	35160200	E82
chr10	35160200	35160400	E48
chr10	35160400	35160600	E82
chr10	35160600	35160800	E6
chr10	35160800	35161000	E5
chr10	35161000	35161200	E57
chr10	35161200	35161600	E15
chr10	35161600	35161800	E23
chr10	35161800	35162000	E22
chr10	35162000	35162200	E39
chr10	35162200	35162400	E56
chr10	35162400	35162800	E82
chr10	35162800	35163000	E25
chr10	35163000	35163200	E82
chr10	35163200	35163400	E13
chr10	35163400	35164000	E82
chr10	35164000	35165200	E74
chr10	35165200	35165400	E46
chr10	35165400	35171800	E74
chr10	35171800	35172000	E80
chr10	35172000	35172800	E74
chr10	35172800	35173000	E13
chr10	35173000	35173200	E8
chr10	35173200	35173400	E12
chr10	35173400	35173800	E11
chr10	35173800	35174000	E10
chr10	35174000	35174200	E11
chr10	35174200	35174400	E12
chr10	35174400	35174600	E83
chr10	35174600	35174800	E82
chr10	35174800	35175600	E74
chr10	35175600	35175800	E72
chr10	35175800	35176800	E74
chr10	35176800	35177000	E72
chr10	35177000	35178400	E74
chr10	35178400	35178600	E45
chr10	35178600	35180400	E74
chr10	35180400	35180600	E72
chr10	35180600	35182000	E74
chr10	35182000	35182200	E48
chr10	35182200	35182400	E55
chr10	35182400	35182600	E25
chr10	35182600	35182800	E84
chr10	35182800	35183000	E39
chr10	35183000	35183200	E56
chr10	35183200	35183800	E83
chr10	35183800	35184000	E82
chr10	35184000	35184600	E73
chr10	35184600	35187200	E74
chr10	35187200	35187400	E46
chr10	35187400	35188800	E74
chr10	35188800	35189000	E46
chr10	35189000	35190200	E74
chr10	35190200	35190400	E46
chr10	35190400	35193200	E74
chr10	35193200	35193400	E45
chr10	35193400	35194600	E74
chr10	35194600	35194800	E46
chr10	35194800	35200200	E74
chr10	35200200	35200600	E48
chr10	35200600	35201200	E74
chr10	35201200	35201400	E46
chr10	35201400	35201600	E74
chr10	35201600	35201800	E48
chr10	35201800	35202200	E74
chr10	35202200	35202400	E72
chr10	35202400	35202800	E74
chr10	35202800	35203000	E48
chr10	35203000	35209400	E74
chr10	35209400	35209600	E75
chr10	35209600	35210200	E82
chr10	35210200	35210400	E13
chr10	35210400	35210600	E82
chr10	35210600	35212200	E74
chr10	35212200	35212400	E82
chr10	35212400	35212600	E13
chr10	35212600	35214800	E74
chr10	35214800	35215000	E48
chr10	35215000	35215200	E49
chr10	35215200	35217000	E74
chr10	35217000	35217200	E48
chr10	35217200	35218600	E74
chr10	35218600	35218800	E76
chr10	35218800	35219200	E71
chr10	35219200	35219800	E74
chr10	35219800	35220000	E48
chr10	35220000	35221200	E74
chr10	35221200	35221400	E46
chr10	35221400	35222200	E74
chr10	35222200	35222400	E46
chr10	35222400	35226800	E74
chr10	35226800	35227000	E25
chr10	35227000	35229000	E82
chr10	35229000	35230200	E83
chr10	35230200	35230400	E12
chr10	35230400	35231400	E83
chr10	35231400	35231800	E82
chr10	35231800	35232000	E77
chr10	35232000	35233600	E74
chr10	35233600	35234000	E82
chr10	35234000	35234200	E83
chr10	35234200	35234600	E82
chr10	35234600	35234800	E83
chr10	35234800	35235200	E82
chr10	35235200	35236800	E74
chr10	35236800	35237000	E77
chr10	35237000	35237200	E72
chr10	35237200	35239400	E74
chr10	35239400	35239800	E82
chr10	35239800	35241200	E83
chr10	35241200	35245800	E73
chr10	35245800	35246000	E46
chr10	35246000	35249800	E74
chr10	35249800	35250000	E48
chr10	35250000	35250800	E74
chr10	35250800	35251000	E72
chr10	35251000	35252200	E74
chr10	35252200	35252400	E72
chr10	35252400	35256400	E74
chr10	35256400	35256600	E81
chr10	35256600	35256800	E74
chr10	35256800	35257000	E45
chr10	35257000	35258200	E74
chr10	35258200	35258400	E72
chr10	35258400	35259400	E74
chr10	35259400	35259600	E46
chr10	35259600	35260200	E74
chr10	35260200	35260400	E45
chr10	35260400	35261000	E74
chr10	35261000	35261200	E44
chr10	35261200	35261400	E76
chr10	35261400	35261600	E37
chr10	35261600	35261800	E55
chr10	35261800	35262000	E49
chr10	35262000	35262600	E74
chr10	35262600	35262800	E72
chr10	35262800	35263000	E48
chr10	35263000	35263800	E82
chr10	35263800	35264000	E5
chr10	35264000	35264200	E6
chr10	35264200	35264400	E7
chr10	35264400	35264600	E50
chr10	35264600	35264800	E5
chr10	35264800	35265000	E6
chr10	35265000	35265400	E82
chr10	35265400	35266200	E74
chr10	35266200	35266400	E77
chr10	35266400	35267800	E74
chr10	35267800	35268000	E45
chr10	35268000	35270000	E74
chr10	35270000	35270200	E72
chr10	35270200	35270400	E71
chr10	35270400	35271600	E74
chr10	35271600	35271800	E81
chr10	35271800	35273400	E74
chr10	35273400	35273600	E13
chr10	35273600	35274400	E74
chr10	35274400	35274600	E46
chr10	35274600	35275200	E74
chr10	35275200	35275400	E78
chr10	35275400	35277800	E74
chr10	35277800	35278000	E48
chr10	35278000	35280000	E74
chr10	35280000	35280200	E81
chr10	35280200	35280800	E74
chr10	35280800	35281000	E48
chr10	35281000	35282000	E74
chr10	35282000	35282200	E6
chr10	35282200	35282800	E82
chr10	35282800	35283000	E7
chr10	35283000	35283200	E82
chr10	35283200	35283400	E76
chr10	35283400	35283600	E41
chr10	35283600	35283800	E34
chr10	35283800	35284000	E50
chr10	35284000	35284200	E8
chr10	35284200	35284400	E13
chr10	35284400	35284800	E82
chr10	35284800	35285000	E48
chr10	35285000	35285800	E82
chr10	35285800	35286000	E48
chr10	35286000	35288200	E74
chr10	35288200	35288400	E72
chr10	35288400	35288800	E74
chr10	35288800	35289000	E71
chr10	35289000	35289200	E72
chr10	35289200	35290800	E74
chr10	35290800	35291000	E77
chr10	35291000	35297200	E74
chr10	35297200	35297400	E48
chr10	35297400	35300600	E74
chr10	35300600	35300800	E7
chr10	35300800	35301000	E13
chr10	35301000	35302200	E74
chr10	35302200	35302400	E48
chr10	35302400	35307600	E74
chr10	35307600	35307800	E46
chr10	35307800	35309600	E74
chr10	35309600	35309800	E45
chr10	35309800	35310800	E74
chr10	35310800	35311000	E79
chr10	35311000	35312000	E74
chr10	35312000	35312200	E44
chr10	35312200	35314400	E74
chr10	35314400	35314600	E48
chr10	35314600	35317000	E74
chr10	35317000	35317200	E34
chr10	35317200	35317400	E48
chr10	35317400	35317600	E13
chr10	35317600	35317800	E48
chr10	35317800	35319800	E74
chr10	35319800	35320000	E46
chr10	35320000	35321200	E74
chr10	35321200	35321400	E72
chr10	35321400	35321600	E46
chr10	35321600	35322600	E74
chr10	35322600	35322800	E72
chr10	35322800	35326000	E74
chr10	35326000	35326200	E46
chr10	35326200	35327400	E74
chr10	35327400	35327600	E46
chr10	35327600	35328200	E74
chr10	35328200	35328400	E13
chr10	35328400	35328600	E82
chr10	35328600	35329200	E38
chr10	35329200	35331000	E82
chr10	35331000	35334200	E74
chr10	35334200	35334400	E45
chr10	35334400	35334600	E5
chr10	35334600	35334800	E82
chr10	35334800	35335400	E74
chr10	35335400	35335600	E72
chr10	35335600	35337600	E74
chr10	35337600	35338000	E13
chr10	35338000	35338200	E82
chr10	35338200	35339400	E74
chr10	35339400	35339600	E45
chr10	35339600	35341800	E74
chr10	35341800	35342200	E82
chr10	35342200	35342400	E7
chr10	35342400	35342600	E25
chr10	35342600	35344400	E74
chr10	35344400	35344600	E72
chr10	35344600	35345400	E74
chr10	35345400	35345600	E82
chr10	35345600	35345800	E7
chr10	35345800	35346200	E82
chr10	35346200	35346400	E6
chr10	35346400	35346600	E50
chr10	35346600	35346800	E3
chr10	35346800	35347200	E1
chr10	35347200	35347400	E66
chr10	35347400	35347800	E1
chr10	35347800	35348000	E3
chr10	35348000	35348200	E4
chr10	35348200	35348600	E7
chr10	35348600	35349400	E82
chr10	35349400	35349600	E5
chr10	35349600	35350000	E7
chr10	35350000	35350200	E82
chr10	35350200	35350600	E13
chr10	35350600	35350800	E6
chr10	35350800	35351000	E7
chr10	35351000	35352400	E82
chr10	35352400	35352600	E6
chr10	35352600	35352800	E72
chr10	35352800	35353000	E74
chr10	35353000	35353200	E78
chr10	35353200	35354400	E74
chr10	35354400	35354600	E49
chr10	35354600	35355200	E74
chr10	35355200	35355400	E45
chr10	35355400	35355600	E48
chr10	35355600	35356800	E74
chr10	35356800	35357000	E72
chr10	35357000	35357200	E48
chr10	35357200	35359800	E74
chr10	35359800	35360000	E46
chr10	35360000	35360200	E74
chr10	35360200	35360400	E71
chr10	35360400	35365800	E74
chr10	35365800	35366000	E77
chr10	35366000	35366600	E74
chr10	35366600	35366800	E82
chr10	35366800	35367000	E13
chr10	35367000	35367200	E25
chr10	35367200	35367600	E82
chr10	35367600	35369000	E74
chr10	35369000	35369200	E48
chr10	35369200	35370000	E74
chr10	35370000	35370200	E75
chr10	35370200	35370400	E48
chr10	35370400	35370800	E82
chr10	35370800	35371000	E44
chr10	35371000	35372400	E74
chr10	35372400	35372600	E44
chr10	35372600	35372800	E48
chr10	35372800	35373200	E74
chr10	35373200	35373400	E48
chr10	35373400	35373800	E74
chr10	35373800	35374000	E45
chr10	35374000	35374200	E74
chr10	35374200	35374400	E72
chr10	35374400	35374800	E74
chr10	35374800	35375000	E77
chr10	35375000	35375200	E34
chr10	35375200	35375400	E36
chr10	35375400	35376000	E55
chr10	35376000	35376200	E37
chr10	35376200	35376400	E55
chr10	35376400	35376600	E76
chr10	35376600	35376800	E74
chr10	35376800	35377000	E77
chr10	35377000	35377200	E82
chr10	35377200	35377400	E77
chr10	35377400	35377600	E36
chr10	35377600	35377800	E25
chr10	35377800	35378000	E30
chr10	35378000	35378200	E29
chr10	35378200	35378400	E24
chr10	35378400	35378600	E21
chr10	35378600	35379200	E19
chr10	35379200	35379400	E85
chr10	35379400	35379600	E19
chr10	35379600	35380200	E85
chr10	35380200	35380400	E59
chr10	35380400	35380600	E32
chr10	35380600	35380800	E13
chr10	35380800	35381000	E82
chr10	35381000	35381200	E45
chr10	35381200	35381400	E44
chr10	35381400	35381600	E39
chr10	35381600	35381800	E42
chr10	35381800	35382000	E35
chr10	35382000	35382200	E36
chr10	35382200	35382400	E37
chr10	35382400	35383000	E55
chr10	35383000	35383200	E38
chr10	35383200	35383400	E37
chr10	35383400	35383600	E55
chr10	35383600	35383800	E48
chr10	35383800	35384800	E74
chr10	35384800	35385000	E71
chr10	35385000	35385200	E74
chr10	35385200	35385400	E75
chr10	35385400	35386600	E74
chr10	35386600	35386800	E72
chr10	35386800	35387200	E74
chr10	35387200	35387600	E82
chr10	35387600	35387800	E44
chr10	35387800	35388000	E82
chr10	35388000	35388200	E44
chr10	35388200	35389200	E74
chr10	35389200	35389400	E48
chr10	35389400	35390800	E55
chr10	35390800	35391200	E74
chr10	35391200	35391400	E46
chr10	35391400	35391600	E72
chr10	35391600	35393800	E74
chr10	35393800	35394000	E72
chr10	35394000	35394200	E74
chr10	35394200	35394600	E72
chr10	35394600	35395400	E74
chr10	35395400	35395600	E44
chr10	35395600	35395800	E72
chr10	35395800	35396800	E74
chr10	35396800	35397200	E46
chr10	35397200	35398000	E74
chr10	35398000	35398200	E72
chr10	35398200	35399400	E74
chr10	35399400	35399600	E72
chr10	35399600	35401400	E74
chr10	35401400	35401600	E48
chr10	35401600	35403400	E74
chr10	35403400	35403600	E46
chr10	35403600	35403800	E76
chr10	35403800	35404400	E74
chr10	35404400	35404600	E72
chr10	35404600	35405200	E74
chr10	35405200	35405400	E46
chr10	35405400	35406200	E74
chr10	35406200	35406400	E54
chr10	35406400	35406600	E55
chr10	35406600	35408200	E74
chr10	35408200	35408400	E84
chr10	35408400	35409400	E82
chr10	35409400	35409600	E15
chr10	35409600	35409800	E57
chr10	35409800	35410000	E16
chr10	35410000	35410200	E55
chr10	35410200	35410400	E71
chr10	35410400	35411800	E74
chr10	35411800	35412000	E37
chr10	35412000	35412200	E35
chr10	35412200	35412800	E84
chr10	35412800	35413400	E54
chr10	35413400	35413600	E55
chr10	35413600	35413800	E25
chr10	35413800	35414000	E38
chr10	35414000	35414200	E82
chr10	35414200	35414400	E25
chr10	35414400	35414600	E16
chr10	35414600	35414800	E44
chr10	35414800	35415000	E51
chr10	35415000	35415600	E85
chr10	35415600	35415800	E20
chr10	35415800	35416000	E85
chr10	35416000	35416400	E19
chr10	35416400	35416600	E20
chr10	35416600	35417400	E19
chr10	35417400	35417800	E85
chr10	35417800	35418200	E19
chr10	35418200	35418600	E20
chr10	35418600	35419200	E85
chr10	35419200	35419400	E20
chr10	35419400	35420200	E85
chr10	35420200	35420600	E19
chr10	35420600	35421200	E85
chr10	35421200	35421400	E20
chr10	35421400	35422200	E85
chr10	35422200	35422400	E64
chr10	35422400	35422600	E63
chr10	35422600	35422800	E64
chr10	35422800	35423400	E63
chr10	35423400	35423600	E61
chr10	35423600	35423800	E14
chr10	35423800	35424200	E63
chr10	35424200	35424400	E69
chr10	35424400	35424800	E64
chr10	35424800	35425000	E67
chr10	35425000	35425400	E85
chr10	35425400	35425600	E67
chr10	35425600	35426000	E63
chr10	35426000	35426200	E69
chr10	35426200	35426400	E70
chr10	35426400	35426600	E16
chr10	35426600	35426800	E15
chr10	35426800	35427200	E38
chr10	35427200	35427400	E16
chr10	35427400	35427600	E56
chr10	35427600	35428000	E39
chr10	35428000	35428400	E57
chr10	35428400	35428600	E55
chr10	35428600	35428800	E39
chr10	35428800	35429400	E82
chr10	35429400	35429600	E13
chr10	35429600	35429800	E82
chr10	35429800	35430000	E37
chr10	35430000	35430200	E38
chr10	35430200	35430400	E56
chr10	35430400	35430600	E84
chr10	35430600	35431200	E55
chr10	35431200	35431400	E37
chr10	35431400	35431600	E55
chr10	35431600	35431800	E36
chr10	35431800	35432000	E35
chr10	35432000	35432200	E37
chr10	35432200	35432400	E35
chr10	35432400	35432600	E42
chr10	35432600	35432800	E59
chr10	35432800	35433000	E52
chr10	35433000	35433200	E57
chr10	35433200	35433400	E35
chr10	35433400	35433600	E55
chr10	35433600	35433800	E84
chr10	35433800	35434000	E54
chr10	35434000	35434200	E84
chr10	35434200	35434400	E58
chr10	35434400	35434600	E52
chr10	35434600	35434800	E58
chr10	35434800	35435000	E62
chr10	35435000	35435200	E15
chr10	35435200	35435400	E14
chr10	35435400	35435800	E15
chr10	35435800	35436000	E57
chr10	35436000	35436400	E58
chr10	35436400	35436800	E69
chr10	35436800	35437000	E63
chr10	35437000	35437400	E64
chr10	35437400	35437600	E67
chr10	35437600	35438400	E85
chr10	35438400	35438600	E64
chr10	35438600	35438800	E67
chr10	35438800	35439400	E85
chr10	35439400	35439600	E67
chr10	35439600	35440200	E64
chr10	35440200	35440400	E67
chr10	35440400	35441000	E64
chr10	35441000	35441200	E69
chr10	35441200	35441400	E58
chr10	35441400	35441600	E52
chr10	35441600	35441800	E57
chr10	35441800	35442000	E58
chr10	35442000	35442400	E52
chr10	35442400	35442600	E68
chr10	35442600	35442800	E62
chr10	35442800	35443000	E15
chr10	35443000	35443400	E58
chr10	35443400	35443800	E18
chr10	35443800	35444400	E70
chr10	35444400	35444600	E23
chr10	35444600	35444800	E57
chr10	35444800	35445000	E48
chr10	35445000	35445600	E82
chr10	35445600	35445800	E13
chr10	35445800	35446400	E82
chr10	35446400	35446600	E77
chr10	35446600	35446800	E48
chr10	35446800	35447000	E16
chr10	35447000	35447400	E82
chr10	35447400	35447600	E48
chr10	35447600	35447800	E74
chr10	35447800	35448000	E46
chr10	35448000	35448200	E74
chr10	35448200	35448400	E72
chr10	35448400	35449000	E74
chr10	35449000	35449200	E38
chr10	35449200	35449400	E82
chr10	35449400	35449600	E13
chr10	35449600	35450000	E82
chr10	35450000	35450200	E7
chr10	35450200	35451000	E82
chr10	35451000	35451200	E7
chr10	35451200	35451400	E37
chr10	35451400	35452000	E55
chr10	35452000	35452200	E45
chr10	35452200	35452400	E44
chr10	35452400	35452600	E36
chr10	35452600	35452800	E42
chr10	35452800	35453000	E59
chr10	35453000	35453200	E61
chr10	35453200	35453400	E62
chr10	35453400	35454200	E61
chr10	35454200	35454400	E42
chr10	35454400	35454600	E40
chr10	35454600	35454800	E35
chr10	35454800	35455000	E13
chr10	35455000	35455200	E82
chr10	35455200	35455400	E38
chr10	35455400	35455600	E55
chr10	35455600	35455800	E38
chr10	35455800	35456200	E55
chr10	35456200	35456600	E74
chr10	35456600	35456800	E55
chr10	35456800	35457000	E72
chr10	35457000	35457200	E74
chr10	35457200	35457400	E45
chr10	35457400	35457600	E13
chr10	35457600	35457800	E82
chr10	35457800	35458000	E16
chr10	35458000	35458800	E36
chr10	35458800	35459000	E55
chr10	35459000	35460000	E74
chr10	35460000	35460400	E52
chr10	35460400	35460600	E84
chr10	35460600	35460800	E16
chr10	35460800	35461000	E57
chr10	35461000	35461200	E23
chr10	35461200	35462200	E84
chr10	35462200	35462400	E82
chr10	35462400	35462600	E7
chr10	35462600	35462800	E82
chr10	35462800	35463000	E13
chr10	35463000	35463400	E82
chr10	35463400	35463600	E74
chr10	35463600	35463800	E81
chr10	35463800	35464200	E74
chr10	35464200	35464400	E76
chr10	35464400	35464600	E13
chr10	35464600	35464800	E55
chr10	35464800	35465000	E54
chr10	35465000	35465200	E38
chr10	35465200	35465800	E74
chr10	35465800	35466000	E72
chr10	35466000	35467600	E74
chr10	35467600	35467800	E72
chr10	35467800	35468400	E74
chr10	35468400	35468800	E82
chr10	35468800	35469000	E13
chr10	35469000	35469200	E25
chr10	35469200	35469400	E82
chr10	35469400	35469600	E25
chr10	35469600	35469800	E13
chr10	35469800	35470000	E82
chr10	35470000	35470200	E7
chr10	35470200	35470400	E82
chr10	35470400	35470600	E16
chr10	35470600	35470800	E48
chr10	35470800	35471200	E38
chr10	35471200	35471400	E82
chr10	35471400	35471600	E16
chr10	35471600	35472200	E82
chr10	35472200	35472400	E38
chr10	35472400	35472600	E25
chr10	35472600	35472800	E40
chr10	35472800	35473000	E61
chr10	35473000	35473200	E63
chr10	35473200	35473400	E67
chr10	35473400	35473600	E85
chr10	35473600	35473800	E17
chr10	35473800	35474400	E67
chr10	35474400	35475000	E64
chr10	35475000	35475400	E69
chr10	35475400	35475600	E41
chr10	35475600	35475800	E48
chr10	35475800	35476600	E82
chr10	35476600	35476800	E13
chr10	35476800	35477000	E82
chr10	35477000	35477400	E13
chr10	35477400	35477600	E82
chr10	35477600	35477800	E45
chr10	35477800	35478000	E82
chr10	35478000	35478200	E13
chr10	35478200	35478600	E82
chr10	35478600	35478800	E13
chr10	35478800	35479000	E82
chr10	35479000	35479400	E13
chr10	35479400	35479800	E82
chr10	35479800	35480000	E77
chr10	35480000	35480200	E82
chr10	35480200	35480400	E43
chr10	35480400	35480600	E61
chr10	35480600	35480800	E59
chr10	35480800	35481200	E57
chr10	35481200	35481400	E13
chr10	35481400	35481600	E76
chr10	35481600	35481800	E82
chr10	35481800	35482000	E56
chr10	35482000	35482200	E82
chr10	35482200	35482400	E39
chr10	35482400	35482600	E15
chr10	35482600	35482800	E56
chr10	35482800	35483000	E37
chr10	35483000	35483200	E84
chr10	35483200	35483400	E15
chr10	35483400	35483600	E68
chr10	35483600	35483800	E69
chr10	35483800	35484000	E63
chr10	35484000	35484200	E67
chr10	35484200	35485400	E85
chr10	35485400	35485800	E20
chr10	35485800	35486200	E64
chr10	35486200	35486400	E60
chr10	35486400	35486600	E62
chr10	35486600	35486800	E57
chr10	35486800	35487000	E16
chr10	35487000	35487200	E82
chr10	35487200	35487400	E7
chr10	35487400	35487600	E13
chr10	35487600	35487800	E82
chr10	35487800	35488000	E37
chr10	35488000	35488200	E38
chr10	35488200	35489000	E55
chr10	35489000	35489200	E38
chr10	35489200	35489400	E25
chr10	35489400	35489800	E8
chr10	35489800	35490000	E25
chr10	35490000	35490200	E82
chr10	35490200	35490400	E37
chr10	35490400	35490600	E36
chr10	35490600	35490800	E27
chr10	35490800	35491000	E60
chr10	35491000	35491200	E64
chr10	35491200	35491400	E63
chr10	35491400	35491600	E61
chr10	35491600	35491800	E7
chr10	35491800	35492200	E82
chr10	35492200	35495400	E74
chr10	35495400	35495600	E45
chr10	35495600	35495800	E48
chr10	35495800	35496200	E55
chr10	35496200	35496400	E54
chr10	35496400	35496800	E55
chr10	35496800	35497000	E13
chr10	35497000	35497200	E22
chr10	35497200	35497400	E28
chr10	35497400	35497600	E85
chr10	35497600	35497800	E67
chr10	35497800	35498000	E85
chr10	35498000	35498400	E67
chr10	35498400	35498600	E70
chr10	35498600	35499000	E22
chr10	35499000	35499200	E27
chr10	35499200	35499400	E23
chr10	35499400	35499800	E82
chr10	35499800	35500000	E37
chr10	35500000	35500400	E55
chr10	35500400	35500600	E38
chr10	35500600	35500800	E48
chr10	35500800	35504600	E74
chr10	35504600	35504800	E48
chr10	35504800	35505000	E74
chr10	35505000	35505200	E54
chr10	35505200	35505600	E55
chr10	35505600	35505800	E38
chr10	35505800	35506000	E82
chr10	35506000	35506200	E7
chr10	35506200	35506400	E13
chr10	35506400	35506600	E82
chr10	35506600	35506800	E25
chr10	35506800	35507000	E82
chr10	35507000	35507200	E16
chr10	35507200	35507400	E68
chr10	35507400	35507800	E70
chr10	35507800	35508000	E15
chr10	35508000	35508200	E84
chr10	35508200	35508400	E56
chr10	35508400	35508800	E84
chr10	35508800	35509000	E16
chr10	35509000	35509200	E15
chr10	35509200	35509600	E62
chr10	35509600	35509800	E69
chr10	35509800	35510000	E68
chr10	35510000	35510400	E22
chr10	35510400	35510600	E57
chr10	35510600	35510800	E56
chr10	35510800	35511400	E84
chr10	35511400	35511600	E74
chr10	35511600	35512000	E72
chr10	35512000	35512800	E74
chr10	35512800	35513000	E46
chr10	35513000	35513400	E74
chr10	35513400	35514000	E82
chr10	35514000	35514200	E7
chr10	35514200	35514400	E82
chr10	35514400	35514600	E13
chr10	35514600	35514800	E82
chr10	35514800	35515200	E74
chr10	35515200	35515400	E72
chr10	35515400	35516400	E74
chr10	35516400	35516600	E25
chr10	35516600	35517600	E82
chr10	35517600	35517800	E45
chr10	35517800	35519800	E74
chr10	35519800	35520000	E72
chr10	35520000	35521800	E74
chr10	35521800	35522000	E81
chr10	35522000	35522800	E74
chr10	35522800	35523200	E48
chr10	35523200	35523600	E82
chr10	35523600	35523800	E8
chr10	35523800	35524000	E4
chr10	35524000	35524200	E9
chr10	35524200	35524400	E4
chr10	35524400	35524600	E9
chr10	35524600	35524800	E4
chr10	35524800	35525400	E82
chr10	35525400	35526600	E74
chr10	35526600	35526800	E48
chr10	35526800	35527400	E74
chr10	35527400	35527600	E48
chr10	35527600	35528400	E74
chr10	35528400	35528600	E25
chr10	35528600	35529000	E82
chr10	35529000	35529200	E25
chr10	35529200	35529400	E74
chr10	35529400	35529600	E80
chr10	35529600	35531600	E74
chr10	35531600	35531800	E48
chr10	35531800	35534200	E74
chr10	35534200	35534400	E44
chr10	35534400	35536000	E74
chr10	35536000	35536200	E46
chr10	35536200	35536400	E45
chr10	35536400	35536600	E74
chr10	35536600	35536800	E71
chr10	35536800	35538000	E74
chr10	35538000	35538200	E46
chr10	35538200	35541200	E74
chr10	35541200	35541400	E72
chr10	35541400	35542200	E74
chr10	35542200	35542400	E72
chr10	35542400	35543200	E74
chr10	35543200	35543400	E79
chr10	35543400	35547600	E74
chr10	35547600	35547800	E46
chr10	35547800	35548000	E79
chr10	35548000	35552000	E74
chr10	35552000	35552200	E72
chr10	35552200	35554600	E74
chr10	35554600	35554800	E48
chr10	35554800	35555600	E74
chr10	35555600	35555800	E76
chr10	35555800	35556800	E74
chr10	35556800	35557000	E46
chr10	35557000	35557800	E74
chr10	35557800	35558000	E46
chr10	35558000	35563000	E74
chr10	35563000	35563200	E76
chr10	35563200	35567000	E74
chr10	35567000	35567200	E72
chr10	35567200	35571200	E74
chr10	35571200	35571400	E72
chr10	35571400	35571600	E74
chr10	35571600	35571800	E72
chr10	35571800	35574400	E74
chr10	35574400	35574600	E72
chr10	35574600	35575400	E74
chr10	35575400	35575600	E46
chr10	35575600	35577600	E74
chr10	35577600	35577800	E72
chr10	35577800	35582200	E74
chr10	35582200	35582400	E25
chr10	35582400	35582600	E82
chr10	35582600	35582800	E76
chr10	35582800	35583200	E55
chr10	35583200	35583400	E25
chr10	35583400	35583600	E74
chr10	35583600	35583800	E72
chr10	35583800	35588000	E74
chr10	35588000	35588200	E13
chr10	35588200	35588600	E82
chr10	35588600	35588800	E13
chr10	35588800	35589000	E31
chr10	35589000	35589200	E52
chr10	35589200	35589600	E31
chr10	35589600	35589800	E53
chr10	35589800	35590200	E54
chr10	35590200	35590400	E38
chr10	35590400	35590600	E55
chr10	35590600	35590800	E45
chr10	35590800	35591200	E74
chr10	35591200	35591400	E79
chr10	35591400	35594200	E74
chr10	35594200	35594400	E44
chr10	35594400	35594600	E74
chr10	35594600	35594800	E72
chr10	35594800	35595000	E49
chr10	35595000	35597600	E74
chr10	35597600	35598000	E48
chr10	35598000	35598200	E74
chr10	35598200	35598400	E48
chr10	35598400	35599200	E74
chr10	35599200	35599400	E72
chr10	35599400	35601200	E74
chr10	35601200	35601400	E79
chr10	35601400	35604400	E74
chr10	35604400	35604600	E13
chr10	35604600	35604800	E82
chr10	35604800	35605000	E15
chr10	35605000	35605200	E68
chr10	35605200	35605400	E63
chr10	35605400	35605600	E69
chr10	35605600	35605800	E60
chr10	35605800	35606000	E67
chr10	35606000	35606200	E63
chr10	35606200	35606600	E59
chr10	35606600	35606800	E38
chr10	35606800	35609000	E74
chr10	35609000	35609200	E13
chr10	35609200	35609400	E82
chr10	35609400	35609600	E7
chr10	35609600	35609800	E5
chr10	35609800	35610000	E82
chr10	35610000	35610200	E77
chr10	35610200	35611000	E74
chr10	35611000	35611200	E46
chr10	35611200	35612400	E74
chr10	35612400	35612600	E76
chr10	35612600	35612800	E74
chr10	35612800	35613000	E72
chr10	35613000	35614200	E74
chr10	35614200	35614400	E49
chr10	35614400	35614600	E48
chr10	35614600	35617200	E74
chr10	35617200	35617400	E25
chr10	35617400	35617600	E31
chr10	35617600	35617800	E82
chr10	35617800	35618000	E36
chr10	35618000	35618200	E37
chr10	35618200	35618400	E53
chr10	35618400	35618600	E37
chr10	35618600	35618800	E55
chr10	35618800	35619000	E38
chr10	35619000	35619200	E55
chr10	35619200	35619400	E74
chr10	35619400	35619600	E48
chr10	35619600	35620800	E74
chr10	35620800	35621000	E48
chr10	35621000	35621200	E7
chr10	35621200	35621400	E6
chr10	35621400	35621600	E82
chr10	35621600	35621800	E44
chr10	35621800	35622000	E76
chr10	35622000	35622600	E82
chr10	35622600	35622800	E25
chr10	35622800	35623000	E82
chr10	35623000	35623200	E7
chr10	35623200	35623400	E25
chr10	35623400	35623600	E32
chr10	35623600	35624000	E33
chr10	35624000	35624200	E30
chr10	35624200	35624400	E29
chr10	35624400	35624600	E28
chr10	35624600	35626600	E19
chr10	35626600	35626800	E28
chr10	35626800	35627000	E21
chr10	35627000	35627400	E24
chr10	35627400	35627600	E26
chr10	35627600	35627800	E30
chr10	35627800	35628000	E43
chr10	35628000	35628200	E41
chr10	35628200	35628400	E51
chr10	35628400	35628600	E18
chr10	35628600	35628800	E17
chr10	35628800	35629000	E1
chr10	35629000	35629200	E65
chr10	35629200	35629400	E63
chr10	35629400	35629800	E64
chr10	35629800	35630000	E63
chr10	35630000	35630200	E64
chr10	35630200	35630600	E85
chr10	35630600	35630800	E17
chr10	35630800	35631200	E85
chr10	35631200	35631400	E64
chr10	35631400	35631800	E65
chr10	35631800	35632000	E66
chr10	35632000	35632200	E50
chr10	35632200	35632400	E7
chr10	35632400	35633400	E82
chr10	35633400	35633600	E38
chr10	35633600	35633800	E36
chr10	35633800	35634200	E48
chr10	35634200	35634400	E55
chr10	35634400	35634600	E48
chr10	35634600	35634800	E35
chr10	35634800	35635000	E55
chr10	35635000	35635200	E38
chr10	35635200	35635400	E48
chr10	35635400	35635600	E74
chr10	35635600	35635800	E45
chr10	35635800	35636200	E6
chr10	35636200	35636400	E45
chr10	35636400	35636600	E44
chr10	35636600	35637600	E82
chr10	35637600	35637800	E48
chr10	35637800	35638000	E38
chr10	35638000	35638200	E36
chr10	35638200	35638400	E38
chr10	35638400	35639200	E82
chr10	35639200	35639400	E25
chr10	35639400	35639600	E82
chr10	35639600	35639800	E5
chr10	35639800	35640000	E25
chr10	35640000	35640200	E48
chr10	35640200	35640400	E31
chr10	35640400	35640600	E23
chr10	35640600	35640800	E7
chr10	35640800	35641000	E82
chr10	35641000	35641200	E6
chr10	35641200	35641400	E5
chr10	35641400	35641800	E34
chr10	35641800	35642200	E41
chr10	35642200	35642400	E68
chr10	35642400	35642800	E61
chr10	35642800	35643200	E41
chr10	35643200	35643800	E37
chr10	35643800	35644000	E40
chr10	35644000	35644200	E59
chr10	35644200	35644400	E42
chr10	35644400	35644600	E59
chr10	35644600	35644800	E43
chr10	35644800	35645000	E60
chr10	35645000	35645200	E43
chr10	35645200	35645400	E64
chr10	35645400	35645600	E60
chr10	35645600	35645800	E43
chr10	35645800	35646000	E41
chr10	35646000	35646200	E34
chr10	35646200	35646600	E38
chr10	35646600	35647000	E82
chr10	35647000	35647200	E25
chr10	35647200	35647400	E8
chr10	35647400	35647600	E7
chr10	35647600	35647800	E6
chr10	35647800	35648200	E82
chr10	35648200	35649000	E74
chr10	35649000	35649200	E48
chr10	35649200	35649400	E45
chr10	35649400	35649600	E6
chr10	35649600	35649800	E44
chr10	35649800	35650000	E38
chr10	35650000	35650200	E55
chr10	35650200	35650400	E54
chr10	35650400	35650800	E35
chr10	35650800	35651000	E40
chr10	35651000	35651200	E50
chr10	35651200	35651600	E44
chr10	35651600	35652200	E74
chr10	35652200	35652400	E72
chr10	35652400	35653000	E74
chr10	35653000	35653200	E72
chr10	35653200	35654200	E74
chr10	35654200	35654400	E25
chr10	35654400	35654600	E82
chr10	35654600	35654800	E6
chr10	35654800	35655000	E45
chr10	35655000	35655400	E72
chr10	35655400	35657000	E74
chr10	35657000	35657200	E48
chr10	35657200	35657400	E38
chr10	35657400	35657800	E35
chr10	35657800	35658000	E33
chr10	35658000	35658200	E37
chr10	35658200	35658400	E48
chr10	35658400	35659200	E82
chr10	35659200	35659400	E38
chr10	35659400	35659600	E55
chr10	35659600	35659800	E35
chr10	35659800	35660000	E34
chr10	35660000	35660200	E33
chr10	35660200	35660400	E44
chr10	35660400	35660600	E40
chr10	35660600	35660800	E36
chr10	35660800	35661000	E7
chr10	35661000	35661200	E25
chr10	35661200	35661400	E38
chr10	35661400	35661600	E36
chr10	35661600	35661800	E48
chr10	35661800	35662000	E7
chr10	35662000	35662200	E37
chr10	35662200	35662400	E36
chr10	35662400	35662600	E35
chr10	35662600	35662800	E55
chr10	35662800	35663000	E38
chr10	35663000	35663200	E55
chr10	35663200	35663400	E36
chr10	35663400	35663800	E35
chr10	35663800	35664200	E34
chr10	35664200	35664400	E44
chr10	35664400	35664600	E74
chr10	35664600	35664800	E48
chr10	35664800	35665200	E74
chr10	35665200	35665400	E25
chr10	35665400	35665800	E55
chr10	35665800	35666000	E38
chr10	35666000	35666200	E44
chr10	35666200	35666400	E34
chr10	35666400	35666600	E38
chr10	35666600	35666800	E50
chr10	35666800	35667000	E5
chr10	35667000	35667200	E25
chr10	35667200	35667400	E51
chr10	35667400	35667600	E60
chr10	35667600	35667800	E64
chr10	35667800	35668400	E67
chr10	35668400	35668600	E64
chr10	35668600	35668800	E67
chr10	35668800	35669000	E43
chr10	35669000	35669200	E40
chr10	35669200	35669400	E38
chr10	35669400	35669600	E48
chr10	35669600	35670200	E74
chr10	35670200	35670400	E46
chr10	35670400	35670800	E74
chr10	35670800	35671000	E82
chr10	35671000	35671200	E13
chr10	35671200	35672000	E74
chr10	35672000	35672200	E71
chr10	35672200	35672600	E74
chr10	35672600	35672800	E48
chr10	35672800	35673000	E74
chr10	35673000	35673200	E25
chr10	35673200	35673600	E74
chr10	35673600	35673800	E72
chr10	35673800	35674800	E74
chr10	35674800	35675000	E71
chr10	35675000	35675200	E74
chr10	35675200	35675400	E45
chr10	35675400	35675600	E48
chr10	35675600	35675800	E35
chr10	35675800	35676200	E36
chr10	35676200	35676800	E52
chr10	35676800	35677000	E58
chr10	35677000	35677200	E42
chr10	35677200	35677400	E34
chr10	35677400	35677600	E42
chr10	35677600	35677800	E35
chr10	35677800	35678000	E37
chr10	35678000	35678400	E55
chr10	35678400	35678600	E38
chr10	35678600	35679400	E74
chr10	35679400	35679600	E48
chr10	35679600	35679800	E45
chr10	35679800	35680000	E72
chr10	35680000	35680200	E46
chr10	35680200	35680600	E48
chr10	35680600	35680800	E72
chr10	35680800	35681800	E74
chr10	35681800	35682000	E45
chr10	35682000	35683800	E74
chr10	35683800	35684000	E44
chr10	35684000	35684200	E48
chr10	35684200	35685400	E74
chr10	35685400	35685600	E77
chr10	35685600	35685800	E55
chr10	35685800	35686000	E48
chr10	35686000	35686200	E74
chr10	35686200	35686400	E45
chr10	35686400	35687600	E74
chr10	35687600	35688400	E72
chr10	35688400	35688600	E44
chr10	35688600	35688800	E74
chr10	35688800	35689000	E7
chr10	35689000	35689400	E74
chr10	35689400	35689600	E48
chr10	35689600	35689800	E55
chr10	35689800	35690000	E34
chr10	35690000	35690200	E36
chr10	35690200	35690400	E38
chr10	35690400	35690800	E74
chr10	35690800	35691000	E72
chr10	35691000	35692400	E74
chr10	35692400	35692600	E76
chr10	35692600	35695600	E74
chr10	35695600	35695800	E46
chr10	35695800	35696000	E74
chr10	35696000	35696200	E46
chr10	35696200	35696800	E74
chr10	35696800	35697000	E37
chr10	35697000	35697200	E77
chr10	35697200	35697400	E13
chr10	35697400	35697600	E82
chr10	35697600	35697800	E13
chr10	35697800	35699000	E82
chr10	35699000	35699200	E13
chr10	35699200	35700000	E74
chr10	35700000	35700200	E46
chr10	35700200	35700400	E72
chr10	35700400	35701200	E74
chr10	35701200	35701400	E44
chr10	35701400	35703200	E74
chr10	35703200	35703400	E72
chr10	35703400	35703600	E45
chr10	35703600	35704600	E74
chr10	35704600	35705000	E82
chr10	35705000	35705600	E74
chr10	35705600	35705800	E72
chr10	35705800	35706000	E6
chr10	35706000	35706600	E74
chr10	35706600	35706800	E55
chr10	35706800	35707200	E53
chr10	35707200	35707400	E52
chr10	35707400	35707600	E53
chr10	35707600	35707800	E55
chr10	35707800	35708000	E37
chr10	35708000	35708200	E55
chr10	35708200	35708600	E38
chr10	35708600	35709200	E74
chr10	35709200	35709400	E72
chr10	35709400	35710600	E74
chr10	35710600	35710800	E13
chr10	35710800	35711200	E82
chr10	35711200	35711400	E7
chr10	35711400	35711600	E6
chr10	35711600	35711800	E82
chr10	35711800	35715000	E74
chr10	35715000	35715400	E82
chr10	35715400	35715600	E6
chr10	35715600	35715800	E82
chr10	35715800	35716000	E13
chr10	35716000	35716200	E7
chr10	35716200	35716800	E50
chr10	35716800	35717000	E9
chr10	35717000	35717200	E6
chr10	35717200	35717800	E82
chr10	35717800	35719800	E74
chr10	35719800	35720000	E79
chr10	35720000	35721200	E74
chr10	35721200	35721400	E79
chr10	35721400	35722200	E74
chr10	35722200	35722400	E82
chr10	35722400	35722600	E38
chr10	35722600	35723000	E36
chr10	35723000	35723200	E54
chr10	35723200	35723400	E37
chr10	35723400	35723800	E25
chr10	35723800	35724000	E84
chr10	35724000	35724200	E56
chr10	35724200	35724600	E82
chr10	35724600	35726000	E74
chr10	35726000	35726200	E45
chr10	35726200	35727600	E74
chr10	35727600	35727800	E48
chr10	35727800	35728000	E55
chr10	35728000	35728800	E38
chr10	35728800	35729000	E55
chr10	35729000	35729200	E37
chr10	35729200	35729400	E55
chr10	35729400	35729600	E38
chr10	35729600	35729800	E35
chr10	35729800	35730200	E38
chr10	35730200	35730400	E74
chr10	35730400	35731000	E78
chr10	35731000	35731200	E48
chr10	35731200	35731400	E55
chr10	35731400	35731600	E54
chr10	35731600	35731800	E55
chr10	35731800	35732000	E38
chr10	35732000	35732200	E54
chr10	35732200	35732400	E36
chr10	35732400	35733400	E74
chr10	35733400	35733600	E72
chr10	35733600	35733800	E46
chr10	35733800	35734000	E55
chr10	35734000	35734200	E37
chr10	35734200	35734400	E36
chr10	35734400	35734600	E38
chr10	35734600	35734800	E35
chr10	35734800	35735000	E32
chr10	35735000	35735200	E33
chr10	35735200	35735400	E32
chr10	35735400	35735600	E56
chr10	35735600	35735800	E38
chr10	35735800	35736000	E48
chr10	35736000	35736200	E37
chr10	35736200	35736600	E32
chr10	35736600	35736800	E4
chr10	35736800	35737200	E41
chr10	35737200	35737400	E50
chr10	35737400	35737800	E6
chr10	35737800	35738000	E44
chr10	35738000	35738200	E38
chr10	35738200	35738400	E37
chr10	35738400	35738600	E38
chr10	35738600	35738800	E37
chr10	35738800	35739000	E39
chr10	35739000	35739200	E40
chr10	35739200	35739600	E61
chr10	35739600	35739800	E63
chr10	35739800	35740000	E64
chr10	35740000	35740200	E67
chr10	35740200	35740400	E64
chr10	35740400	35740600	E63
chr10	35740600	35741200	E64
chr10	35741200	35741400	E69
chr10	35741400	35741600	E64
chr10	35741600	35741800	E69
chr10	35741800	35742000	E40
chr10	35742000	35742600	E82
chr10	35742600	35742800	E8
chr10	35742800	35743000	E84
chr10	35743000	35743200	E56
chr10	35743200	35743400	E7
chr10	35743400	35743600	E40
chr10	35743600	35743800	E82
chr10	35743800	35744000	E7
chr10	35744000	35744400	E82
chr10	35744400	35744600	E13
chr10	35744600	35744800	E7
chr10	35744800	35745200	E82
chr10	35745200	35747000	E74
chr10	35747000	35747200	E48
chr10	35747200	35747800	E82
chr10	35747800	35748800	E74
chr10	35748800	35749000	E46
chr10	35749000	35749200	E80
chr10	35749200	35750800	E74
chr10	35750800	35751000	E72
chr10	35751000	35751200	E44
chr10	35751200	35751400	E33
chr10	35751400	35751600	E38
chr10	35751600	35751800	E42
chr10	35751800	35752000	E36
chr10	35752000	35752800	E82
chr10	35752800	35759600	E74
chr10	35759600	35760000	E55
chr10	35760000	35760200	E77
chr10	35760200	35760400	E45
chr10	35760400	35762400	E74
chr10	35762400	35762600	E45
chr10	35762600	35762800	E72
chr10	35762800	35767000	E74
chr10	35767000	35767400	E82
chr10	35767400	35767600	E5
chr10	35767600	35767800	E41
chr10	35767800	35768000	E34
chr10	35768000	35768400	E74
chr10	35768400	35768600	E48
chr10	35768600	35768800	E75
chr10	35768800	35769200	E74
chr10	35769200	35769400	E6
chr10	35769400	35769600	E7
chr10	35769600	35770800	E82
chr10	35770800	35771000	E6
chr10	35771000	35772600	E82
chr10	35772600	35772800	E13
chr10	35772800	35773800	E82
chr10	35773800	35774000	E37
chr10	35774000	35775000	E82
chr10	35775000	35775400	E6
chr10	35775400	35775800	E82
chr10	35775800	35776000	E13
chr10	35776000	35776400	E82
chr10	35776400	35776600	E37
chr10	35776600	35776800	E46
chr10	35776800	35777000	E74
chr10	35777000	35777200	E71
chr10	35777200	35777400	E74
chr10	35777400	35777600	E48
chr10	35777600	35778000	E74
chr10	35778000	35778200	E25
chr10	35778200	35778400	E82
chr10	35778400	35779200	E74
chr10	35779200	35779400	E44
chr10	35779400	35780000	E82
chr10	35780000	35780200	E44
chr10	35780200	35780400	E72
chr10	35780400	35780800	E74
chr10	35780800	35781000	E45
chr10	35781000	35781600	E82
chr10	35781600	35781800	E6
chr10	35781800	35782000	E7
chr10	35782000	35782200	E6
chr10	35782200	35782400	E7
chr10	35782400	35782600	E82
chr10	35782600	35782800	E38
chr10	35782800	35783800	E82
chr10	35783800	35784000	E9
chr10	35784000	35784200	E2
chr10	35784200	35784400	E1
chr10	35784400	35784800	E64
chr10	35784800	35785000	E63
chr10	35785000	35785400	E65
chr10	35785400	35785600	E2
chr10	35785600	35785800	E3
chr10	35785800	35786000	E9
chr10	35786000	35786200	E10
chr10	35786200	35786400	E11
chr10	35786400	35786600	E8
chr10	35786600	35786800	E41
chr10	35786800	35787200	E66
chr10	35787200	35787400	E61
chr10	35787400	35787600	E63
chr10	35787600	35788000	E60
chr10	35788000	35788400	E64
chr10	35788400	35788600	E61
chr10	35788600	35788800	E59
chr10	35788800	35789200	E35
chr10	35789200	35789400	E15
chr10	35789400	35789800	E82
chr10	35789800	35790000	E81
chr10	35790000	35790200	E74
chr10	35790200	35790400	E46
chr10	35790400	35791000	E74
chr10	35791000	35791200	E48
chr10	35791200	35791800	E74
chr10	35791800	35792000	E46
chr10	35792000	35793600	E74
chr10	35793600	35793800	E36
chr10	35793800	35794000	E38
chr10	35794000	35794400	E37
chr10	35794400	35794600	E39
chr10	35794600	35795000	E82
chr10	35795000	35795200	E25
chr10	35795200	35795400	E82
chr10	35795400	35795600	E39
chr10	35795600	35795800	E41
chr10	35795800	35796000	E34
chr10	35796000	35796200	E56
chr10	35796200	35796600	E82
chr10	35796600	35796800	E7
chr10	35796800	35797000	E6
chr10	35797000	35797200	E50
chr10	35797200	35797400	E44
chr10	35797400	35797600	E41
chr10	35797600	35797800	E33
chr10	35797800	35798000	E42
chr10	35798000	35798200	E59
chr10	35798200	35798600	E41
chr10	35798600	35798800	E50
chr10	35798800	35799000	E44
chr10	35799000	35799200	E6
chr10	35799200	35799400	E7
chr10	35799400	35799600	E6
chr10	35799600	35800800	E82
chr10	35800800	35801200	E7
chr10	35801200	35801600	E6
chr10	35801600	35801800	E48
chr10	35801800	35802400	E74
chr10	35802400	35802600	E72
chr10	35802600	35802800	E71
chr10	35802800	35804000	E74
chr10	35804000	35804200	E45
chr10	35804200	35806400	E74
chr10	35806400	35806600	E48
chr10	35806600	35807400	E74
chr10	35807400	35807600	E72
chr10	35807600	35810200	E74
chr10	35810200	35810400	E55
chr10	35810400	35811600	E74
chr10	35811600	35811800	E48
chr10	35811800	35812000	E76
chr10	35812000	35812200	E38
chr10	35812200	35812400	E35
chr10	35812400	35812600	E42
chr10	35812600	35812800	E33
chr10	35812800	35813200	E41
chr10	35813200	35813400	E8
chr10	35813400	35813800	E13
chr10	35813800	35814000	E82
chr10	35814000	35814200	E13
chr10	35814200	35814400	E82
chr10	35814400	35814600	E25
chr10	35814600	35814800	E82
chr10	35814800	35815000	E13
chr10	35815000	35815200	E25
chr10	35815200	35815400	E46
chr10	35815400	35816000	E74
chr10	35816000	35816200	E48
chr10	35816200	35817000	E74
chr10	35817000	35817200	E48
chr10	35817200	35817400	E72
chr10	35817400	35817600	E74
chr10	35817600	35817800	E48
chr10	35817800	35818400	E74
chr10	35818400	35818600	E76
chr10	35818600	35819800	E74
chr10	35819800	35820000	E72
chr10	35820000	35820800	E74
chr10	35820800	35821000	E48
chr10	35821000	35821200	E74
chr10	35821200	35821400	E46
chr10	35821400	35822000	E74
chr10	35822000	35822200	E71
chr10	35822200	35823000	E74
chr10	35823000	35823200	E72
chr10	35823200	35825200	E74
chr10	35825200	35825400	E80
chr10	35825400	35825800	E74
chr10	35825800	35826000	E45
chr10	35826000	35826200	E72
chr10	35826200	35827000	E74
chr10	35827000	35827200	E48
chr10	35827200	35829200	E74
chr10	35829200	35829400	E13
chr10	35829400	35829600	E8
chr10	35829600	35829800	E11
chr10	35829800	35830200	E9
chr10	35830200	35830400	E7
chr10	35830400	35830800	E82
chr10	35830800	35832000	E74
chr10	35832000	35832200	E72
chr10	35832200	35833800	E74
chr10	35833800	35834000	E44
chr10	35834000	35834800	E82
chr10	35834800	35835000	E13
chr10	35835000	35835200	E82
chr10	35835200	35835400	E6
chr10	35835400	35835600	E13
chr10	35835600	35837200	E74
chr10	35837200	35837400	E46
chr10	35837400	35839800	E74
chr10	35839800	35840000	E72
chr10	35840000	35841000	E74
chr10	35841000	35841400	E38
chr10	35841400	35842000	E82
chr10	35842000	35842200	E40
chr10	35842200	35842400	E82
chr10	35842400	35842600	E37
chr10	35842600	35842800	E42
chr10	35842800	35843000	E16
chr10	35843000	35843200	E40
chr10	35843200	35843400	E59
chr10	35843400	35843600	E61
chr10	35843600	35843800	E43
chr10	35843800	35844000	E42
chr10	35844000	35844200	E59
chr10	35844200	35844400	E38
chr10	35844400	35845200	E82
chr10	35845200	35845400	E13
chr10	35845400	35847000	E82
chr10	35847000	35847200	E13
chr10	35847200	35848600	E74
chr10	35848600	35848800	E46
chr10	35848800	35850200	E74
chr10	35850200	35850400	E78
chr10	35850400	35850600	E80
chr10	35850600	35851000	E74
chr10	35851000	35851200	E13
chr10	35851200	35851400	E6
chr10	35851400	35851600	E5
chr10	35851600	35851800	E7
chr10	35851800	35852000	E82
chr10	35852000	35852200	E16
chr10	35852200	35852400	E25
chr10	35852400	35852600	E16
chr10	35852600	35852800	E44
chr10	35852800	35853000	E38
chr10	35853000	35853200	E36
chr10	35853200	35853400	E42
chr10	35853400	35853600	E59
chr10	35853600	35853800	E61
chr10	35853800	35854200	E59
chr10	35854200	35862400	E73
chr10	35862400	35862800	E72
chr10	35862800	35865800	E74
chr10	35865800	35866000	E48
chr10	35866000	35867600	E74
chr10	35867600	35867800	E78
chr10	35867800	35868000	E74
chr10	35868000	35868200	E48
chr10	35868200	35869800	E74
chr10	35869800	35870000	E77
chr10	35870000	35873600	E74
chr10	35873600	35873800	E45
chr10	35873800	35874400	E74
chr10	35874400	35874600	E72
chr10	35874600	35874800	E74
chr10	35874800	35875000	E72
chr10	35875000	35875200	E74
chr10	35875200	35875400	E44
chr10	35875400	35875600	E72
chr10	35875600	35876400	E74
chr10	35876400	35876600	E81
chr10	35876600	35877400	E74
chr10	35877400	35877600	E72
chr10	35877600	35878000	E74
chr10	35878000	35878200	E45
chr10	35878200	35878400	E72
chr10	35878400	35882800	E74
chr10	35882800	35883000	E72
chr10	35883000	35883200	E44
chr10	35883200	35883400	E45
chr10	35883400	35883600	E74
chr10	35883600	35883800	E45
chr10	35883800	35886800	E74
chr10	35886800	35887000	E80
chr10	35887000	35887600	E74
chr10	35887600	35887800	E72
chr10	35887800	35888200	E74
chr10	35888200	35888400	E45
chr10	35888400	35888600	E72
chr10	35888600	35889400	E74
chr10	35889400	35889600	E44
chr10	35889600	35890000	E74
chr10	35890000	35890200	E72
chr10	35890200	35890800	E74
chr10	35890800	35891000	E71
chr10	35891000	35892400	E74
chr10	35892400	35892600	E45
chr10	35892600	35892800	E48
chr10	35892800	35893000	E46
chr10	35893000	35893200	E72
chr10	35893200	35893800	E74
chr10	35893800	35894000	E48
chr10	35894000	35894200	E34
chr10	35894200	35894400	E74
chr10	35894400	35894600	E72
chr10	35894600	35896000	E74
chr10	35896000	35896200	E77
chr10	35896200	35896400	E74
chr10	35896400	35896600	E82
chr10	35896600	35896800	E48
chr10	35896800	35897000	E37
chr10	35897000	35897200	E48
chr10	35897200	35897800	E74
chr10	35897800	35898000	E49
chr10	35898000	35900200	E74
chr10	35900200	35900400	E48
chr10	35900400	35900800	E74
chr10	35900800	35901000	E45
chr10	35901000	35901200	E74
chr10	35901200	35901400	E46
chr10	35901400	35909600	E73
chr10	35909600	35909800	E72
chr10	35909800	35910000	E45
chr10	35910000	35911600	E74
chr10	35911600	35911800	E46
chr10	35911800	35912000	E74
chr10	35912000	35912200	E48
chr10	35912200	35914000	E74
chr10	35914000	35914200	E72
chr10	35914200	35915200	E74
chr10	35915200	35915400	E45
chr10	35915400	35923800	E74
chr10	35923800	35924200	E48
chr10	35924200	35924400	E13
chr10	35924400	35924600	E44
chr10	35924600	35925400	E74
chr10	35925400	35925600	E82
chr10	35925600	35925800	E74
chr10	35925800	35926200	E82
chr10	35926200	35926600	E48
chr10	35926600	35928000	E74
chr10	35928000	35928200	E44
chr10	35928200	35928400	E82
chr10	35928400	35928600	E74
chr10	35928600	35928800	E76
chr10	35928800	35929200	E34
chr10	35929200	35929400	E49
chr10	35929400	35929600	E34
chr10	35929600	35929800	E54
chr10	35929800	35930400	E30
chr10	35930400	35931200	E29
chr10	35931200	35931400	E24
chr10	35931400	35931600	E26
chr10	35931600	35931800	E33
chr10	35931800	35932000	E35
chr10	35932000	35932200	E33
chr10	35932200	35932400	E30
chr10	35932400	35932600	E36
chr10	35932600	35932800	E27
chr10	35932800	35933000	E33
chr10	35933000	35933200	E36
chr10	35933200	35933400	E25
chr10	35933400	35935000	E74
chr10	35935000	35935200	E44
chr10	35935200	35939000	E74
chr10	35939000	35939200	E75
chr10	35939200	35942800	E74
chr10	35942800	35943000	E71
chr10	35943000	35946800	E74
chr10	35946800	35947000	E72
chr10	35947000	35948000	E74
chr10	35948000	35948200	E76
chr10	35948200	35949200	E74
chr10	35949200	35949400	E72
chr10	35949400	35951000	E74
chr10	35951000	35951200	E78
chr10	35951200	35954200	E74
chr10	35954200	35954400	E81
chr10	35954400	35955200	E74
chr10	35955200	35955400	E81
chr10	35955400	35957200	E74
chr10	35957200	35957400	E48
chr10	35957400	35958600	E74
chr10	35958600	35958800	E80
chr10	35958800	35959000	E72
chr10	35959000	35960400	E74
chr10	35960400	35960600	E72
chr10	35960600	35969200	E73
chr10	35969200	35969400	E75
chr10	35969400	35971200	E74
chr10	35971200	35971400	E46
chr10	35971400	35973800	E74
chr10	35973800	35974000	E72
chr10	35974000	35983200	E73
chr10	35983200	35983400	E80
chr10	35983400	35984200	E74
chr10	35984200	35984400	E73
chr10	35984400	35987200	E74
chr10	35987200	35987400	E72
chr10	35987400	35988600	E74
chr10	35988600	35989000	E72
chr10	35989000	35993000	E74
chr10	35993000	35993200	E75
chr10	35993200	35993400	E72
chr10	35993400	35993600	E74
chr10	35993600	35993800	E71
chr10	35993800	36016600	E73
chr10	36016600	36016800	E47
chr10	36016800	36018800	E73
chr10	36018800	36019000	E47
chr10	36019000	36025800	E73
chr10	36025800	36026000	E72
chr10	36026000	36026600	E74
chr10	36026600	36026800	E81
chr10	36026800	36027000	E44
chr10	36027000	36027800	E74
chr10	36027800	36028000	E72
chr10	36028000	36028600	E74
chr10	36028600	36028800	E13
chr10	36028800	36030800	E74
chr10	36030800	36031000	E46
chr10	36031000	36033400	E74
chr10	36033400	36033600	E79
chr10	36033600	36034600	E74
chr10	36034600	36034800	E81
chr10	36034800	36039400	E74
chr10	36039400	36039600	E44
chr10	36039600	36040000	E74
chr10	36040000	36040200	E72
chr10	36040200	36044600	E74
chr10	36044600	36044800	E72
chr10	36044800	36046400	E74
chr10	36046400	36046600	E48
chr10	36046600	36048600	E74
chr10	36048600	36048800	E48
chr10	36048800	36054000	E74
chr10	36054000	36055000	E82
chr10	36055000	36055800	E74
chr10	36055800	36056000	E72
chr10	36056000	36062800	E74
chr10	36062800	36063000	E48
chr10	36063000	36063400	E74
chr10	36063400	36063600	E45
chr10	36063600	36064600	E74
chr10	36064600	36064800	E45
chr10	36064800	36065400	E82
chr10	36065400	36065600	E13
chr10	36065600	36066800	E82
chr10	36066800	36067000	E13
chr10	36067000	36067400	E12
chr10	36067400	36067600	E82
chr10	36067600	36067800	E25
chr10	36067800	36068400	E83
chr10	36068400	36068800	E82
chr10	36068800	36077000	E73
chr10	36077000	36077200	E47
chr10	36077200	36081000	E73
chr10	36081000	36081200	E47
chr10	36081200	36095600	E73
chr10	36095600	36095800	E47
chr10	36095800	36099000	E73
chr10	36099000	36099200	E47
chr10	36099200	36104600	E73
chr10	36104600	36105000	E72
chr10	36105000	36105600	E74
chr10	36105600	36105800	E72
chr10	36105800	36107800	E74
chr10	36107800	36108400	E73
chr10	36108400	36108600	E82
chr10	36108600	36108800	E83
chr10	36108800	36109200	E12
chr10	36109200	36109600	E11
chr10	36109600	36110400	E14
chr10	36110400	36110600	E9
chr10	36110600	36111000	E14
chr10	36111000	36111200	E11
chr10	36111200	36111600	E12
chr10	36111600	36111800	E7
chr10	36111800	36112000	E13
chr10	36112000	36112800	E82
chr10	36112800	36114800	E74
chr10	36114800	36115000	E72
chr10	36115000	36119400	E74
chr10	36119400	36119800	E72
chr10	36119800	36120800	E74
chr10	36120800	36121400	E82
chr10	36121400	36121600	E83
chr10	36121600	36121800	E82
chr10	36121800	36123600	E73
chr10	36123600	36123800	E82
chr10	36123800	36124000	E83
chr10	36124000	36124200	E82
chr10	36124200	36124600	E73
chr10	36124600	36126000	E74
chr10	36126000	36126200	E48
chr10	36126200	36128200	E74
chr10	36128200	36128400	E75
chr10	36128400	36130000	E74
chr10	36130000	36130200	E25
chr10	36130200	36132200	E74
chr10	36132200	36132400	E45
chr10	36132400	36132600	E46
chr10	36132600	36135600	E73
chr10	36135600	36135800	E47
chr10	36135800	36146800	E73
chr10	36146800	36147000	E49
chr10	36147000	36153400	E73
chr10	36153400	36153600	E47
chr10	36153600	36154600	E73
chr10	36154600	36156000	E74
chr10	36156000	36156200	E80
chr10	36156200	36157200	E74
chr10	36157200	36157400	E72
chr10	36157400	36158400	E74
chr10	36158400	36160600	E82
chr10	36160600	36163200	E74
chr10	36163200	36163400	E72
chr10	36163400	36163800	E74
chr10	36163800	36165600	E82
chr10	36165600	36169800	E74
chr10	36169800	36170000	E72
chr10	36170000	36170600	E74
chr10	36170600	36170800	E72
chr10	36170800	36175800	E73
chr10	36175800	36178200	E83
chr10	36178200	36185800	E73
chr10	36185800	36186000	E72
chr10	36186000	36187600	E74
chr10	36187600	36187800	E49
chr10	36187800	36188000	E46
chr10	36188000	36188400	E74
chr10	36188400	36188600	E48
chr10	36188600	36191400	E74
chr10	36191400	36191600	E81
chr10	36191600	36203400	E73
chr10	36203400	36203600	E47
chr10	36203600	36215400	E73
chr10	36215400	36215600	E72
chr10	36215600	36216000	E74
chr10	36216000	36216600	E82
chr10	36216600	36216800	E83
chr10	36216800	36217000	E12
chr10	36217000	36217200	E23
chr10	36217200	36217400	E82
chr10	36217400	36217600	E83
chr10	36217600	36217800	E8
chr10	36217800	36218200	E82
chr10	36218200	36220800	E74
chr10	36220800	36221000	E46
chr10	36221000	36222000	E74
chr10	36222000	36222200	E45
chr10	36222200	36223800	E74
chr10	36223800	36224000	E72
chr10	36224000	36227200	E74
chr10	36227200	36227400	E48
chr10	36227400	36228200	E74
chr10	36228200	36228400	E72
chr10	36228400	36229400	E74
chr10	36229400	36229600	E71
chr10	36229600	36232600	E74
chr10	36232600	36232800	E72
chr10	36232800	36237200	E74
chr10	36237200	36237400	E72
chr10	36237400	36263400	E73
chr10	36263400	36263600	E47
chr10	36263600	36271800	E73
chr10	36271800	36273600	E74
chr10	36273600	36273800	E48
chr10	36273800	36274600	E74
chr10	36274600	36274800	E72
chr10	36274800	36275200	E74
chr10	36275200	36275400	E75
chr10	36275400	36277200	E74
chr10	36277200	36277400	E45
chr10	36277400	36278800	E74
chr10	36278800	36279000	E46
chr10	36279000	36283200	E74
chr10	36283200	36283400	E46
chr10	36283400	36286200	E74
chr10	36286200	36286400	E81
chr10	36286400	36288000	E74
chr10	36288000	36288200	E71
chr10	36288200	36291600	E74
chr10	36291600	36291800	E72
chr10	36291800	36294000	E74
chr10	36294000	36294200	E72
chr10	36294200	36296000	E74
chr10	36296000	36296200	E78
chr10	36296200	36304200	E73
chr10	36304200	36304400	E47
chr10	36304400	36318400	E73
chr10	36318400	36318600	E72
chr10	36318600	36319400	E74
chr10	36319400	36319600	E48
chr10	36319600	36320600	E74
chr10	36320600	36320800	E46
chr10	36320800	36321400	E74
chr10	36321400	36321600	E49
chr10	36321600	36337000	E73
chr10	36337000	36337200	E79
chr10	36337200	36337400	E71
chr10	36337400	36346000	E73
chr10	36346000	36348000	E83
chr10	36348000	36352800	E73
chr10	36352800	36353400	E82
chr10	36353400	36354200	E83
chr10	36354200	36356400	E82
chr10	36356400	36358600	E83
chr10	36358600	36359000	E82
chr10	36359000	36359600	E83
chr10	36359600	36360600	E82
chr10	36360600	36363600	E74
chr10	36363600	36363800	E47
chr10	36363800	36367400	E73
chr10	36367400	36367600	E47
chr10	36367600	36371200	E73
chr10	36371200	36371400	E72
chr10	36371400	36371800	E74
chr10	36371800	36372000	E72
chr10	36372000	36372600	E74
chr10	36372600	36372800	E71
chr10	36372800	36377400	E74
chr10	36377400	36378000	E82
chr10	36378000	36378200	E16
chr10	36378200	36378400	E84
chr10	36378400	36378800	E16
chr10	36378800	36379600	E84
chr10	36379600	36379800	E54
chr10	36379800	36380800	E74
chr10	36380800	36381000	E72
chr10	36381000	36384400	E74
chr10	36384400	36384600	E48
chr10	36384600	36387800	E74
chr10	36387800	36388000	E46
chr10	36388000	36409800	E73
chr10	36409800	36410000	E46
chr10	36410000	36413000	E74
chr10	36413000	36413200	E46
chr10	36413200	36420800	E73
chr10	36420800	36421000	E72
chr10	36421000	36424200	E74
chr10	36424200	36424400	E13
chr10	36424400	36425800	E74
chr10	36425800	36426000	E81
chr10	36426000	36429400	E74
chr10	36429400	36429600	E73
chr10	36429600	36430600	E74
chr10	36430600	36430800	E47
chr10	36430800	36434200	E73
chr10	36434200	36434400	E47
chr10	36434400	36439600	E73
chr10	36439600	36439800	E72
chr10	36439800	36440000	E81
chr10	36440000	36443800	E74
chr10	36443800	36444000	E46
chr10	36444000	36446800	E74
chr10	36446800	36447000	E72
chr10	36447000	36453800	E73
chr10	36453800	36454000	E72
chr10	36454000	36458200	E73
chr10	36458200	36458400	E79
chr10	36458400	36461800	E74
chr10	36461800	36462000	E45
chr10	36462000	36467800	E74
chr10	36467800	36468000	E71
chr10	36468000	36471000	E74
chr10	36471000	36471200	E46
chr10	36471200	36471600	E74
chr10	36471600	36471800	E75
chr10	36471800	36476200	E73
chr10	36476200	36476400	E47
chr10	36476400	36478600	E73
chr10	36478600	36478800	E47
chr10	36478800	36484400	E73
chr10	36484400	36484600	E47
chr10	36484600	36489200	E73
chr10	36489200	36489400	E46
chr10	36489400	36490400	E74
chr10	36490400	36490600	E72
chr10	36490600	36496800	E73
chr10	36496800	36497000	E71
chr10	36497000	36503400	E73
chr10	36503400	36503600	E47
chr10	36503600	36510400	E73
chr10	36510400	36510600	E47
chr10	36510600	36511400	E73
chr10	36511400	36511600	E47
chr10	36511600	36518000	E73
chr10	36518000	36518200	E47
chr10	36518200	36523800	E73
chr10	36523800	36524000	E47
chr10	36524000	36533600	E73
chr10	36533600	36533800	E47
chr10	36533800	36537800	E73
chr10	36537800	36538000	E46
chr10	36538000	36538200	E74
chr10	36538200	36538400	E46
chr10	36538400	36538600	E72
chr10	36538600	36545200	E73
chr10	36545200	36545400	E47
chr10	36545400	36549600	E73
chr10	36549600	36549800	E72
chr10	36549800	36558000	E73
chr10	36558000	36558200	E47
chr10	36558200	36563000	E73
chr10	36563000	36563200	E47
chr10	36563200	36567200	E73
chr10	36567200	36567400	E47
chr10	36567400	36568200	E73
chr10	36568200	36568400	E47
chr10	36568400	36581800	E73
chr10	36581800	36582000	E71
chr10	36582000	36583600	E74
chr10	36583600	36583800	E72
chr10	36583800	36584800	E74
chr10	36584800	36585000	E72
chr10	36585000	36585200	E74
chr10	36585200	36585400	E47
chr10	36585400	36585800	E73
chr10	36585800	36586000	E72
chr10	36586000	36599800	E73
chr10	36599800	36600000	E47
chr10	36600000	36603600	E73
chr10	36603600	36603800	E72
chr10	36603800	36608000	E73
chr10	36608000	36608200	E72
chr10	36608200	36616800	E73
chr10	36616800	36617000	E47
chr10	36617000	36621400	E73
chr10	36621400	36621600	E47
chr10	36621600	36625800	E73
chr10	36625800	36626000	E72
chr10	36626000	36627200	E74
chr10	36627200	36627400	E48
chr10	36627400	36627800	E74
chr10	36627800	36628000	E48
chr10	36628000	36628200	E74
chr10	36628200	36628400	E72
chr10	36628400	36631200	E74
chr10	36631200	36631400	E81
chr10	36631400	36632200	E74
chr10	36632200	36632400	E72
chr10	36632400	36634600	E73
chr10	36634600	36634800	E47
chr10	36634800	36637200	E73
chr10	36637200	36637400	E47
chr10	36637400	36642000	E73
chr10	36642000	36642200	E72
chr10	36642200	36645200	E74
chr10	36645200	36645400	E72
chr10	36645400	36649200	E74
chr10	36649200	36649800	E77
chr10	36649800	36658600	E73
chr10	36658600	36658800	E72
chr10	36658800	36661200	E74
chr10	36661200	36661400	E72
chr10	36661400	36662800	E74
chr10	36662800	36663000	E46
chr10	36663000	36663400	E74
chr10	36663400	36663600	E71
chr10	36663600	36664000	E74
chr10	36664000	36664200	E72
chr10	36664200	36668400	E74
chr10	36668400	36668600	E72
chr10	36668600	36669600	E74
chr10	36669600	36669800	E72
chr10	36669800	36677600	E73
chr10	36677600	36677800	E47
chr10	36677800	36694800	E73
chr10	36694800	36695000	E71
chr10	36695000	36696800	E74
chr10	36696800	36697000	E48
chr10	36697000	36699000	E74
chr10	36699000	36699200	E71
chr10	36699200	36704000	E74
chr10	36704000	36704200	E46
chr10	36704200	36704400	E76
chr10	36704400	36706800	E74
chr10	36706800	36707000	E72
chr10	36707000	36715400	E73
chr10	36715400	36715600	E72
chr10	36715600	36718600	E74
chr10	36718600	36718800	E46
chr10	36718800	36719400	E74
chr10	36719400	36719600	E72
chr10	36719600	36723400	E74
chr10	36723400	36723600	E78
chr10	36723600	36724200	E74
chr10	36724200	36724400	E49
chr10	36724400	36724800	E74
chr10	36724800	36725000	E72
chr10	36725000	36729800	E73
chr10	36729800	36730000	E72
chr10	36730000	36737200	E73
chr10	36737200	36737400	E47
chr10	36737400	36737600	E72
chr10	36737600	36757000	E73
chr10	36757000	36757200	E47
chr10	36757200	36757400	E72
chr10	36757400	36757600	E74
chr10	36757600	36757800	E72
chr10	36757800	36761200	E74
chr10	36761200	36761400	E72
chr10	36761400	36761800	E74
chr10	36761800	36762000	E25
chr10	36762000	36766600	E74
chr10	36766600	36766800	E46
chr10	36766800	36776400	E73
chr10	36776400	36776600	E79
chr10	36776600	36777400	E74
chr10	36777400	36777600	E48
chr10	36777600	36782400	E74
chr10	36782400	36782600	E44
chr10	36782600	36792600	E73
chr10	36792600	36792800	E47
chr10	36792800	36804600	E73
chr10	36804600	36804800	E72
chr10	36804800	36805400	E74
chr10	36805400	36805600	E46
chr10	36805600	36805800	E72
chr10	36805800	36818200	E73
chr10	36818200	36818400	E71
chr10	36818400	36820400	E74
chr10	36820400	36820600	E72
chr10	36820600	36821000	E74
chr10	36821000	36821200	E72
chr10	36821200	36822800	E74
chr10	36822800	36823000	E48
chr10	36823000	36823200	E82
chr10	36823200	36823600	E7
chr10	36823600	36823800	E5
chr10	36823800	36824200	E6
chr10	36824200	36824400	E82
chr10	36824400	36824600	E48
chr10	36824600	36826400	E74
chr10	36826400	36826600	E72
chr10	36826600	36830600	E74
chr10	36830600	36830800	E72
chr10	36830800	36831400	E74
chr10	36831400	36831600	E46
chr10	36831600	36832600	E74
chr10	36832600	36832800	E80
chr10	36832800	36842400	E73
chr10	36842400	36842600	E47
chr10	36842600	36847400	E73
chr10	36847400	36847600	E72
chr10	36847600	36849000	E74
chr10	36849000	36849200	E44
chr10	36849200	36852600	E74
chr10	36852600	36852800	E72
chr10	36852800	36860600	E73
chr10	36860600	36860800	E72
chr10	36860800	36862200	E74
chr10	36862200	36862400	E45
chr10	36862400	36872800	E73
chr10	36872800	36873000	E72
chr10	36873000	36873600	E74
chr10	36873600	36873800	E48
chr10	36873800	36874200	E74
chr10	36874200	36874400	E72
chr10	36874400	36874800	E74
chr10	36874800	36875000	E49
chr10	36875000	36875400	E74
chr10	36875400	36875600	E46
chr10	36875600	36879400	E74
chr10	36879400	36879600	E72
chr10	36879600	36882000	E74
chr10	36882000	36882200	E44
chr10	36882200	36884600	E74
chr10	36884600	36884800	E72
chr10	36884800	36885000	E48
chr10	36885000	36885800	E74
chr10	36885800	36886200	E72
chr10	36886200	36894400	E73
chr10	36894400	36894600	E72
chr10	36894600	36896400	E74
chr10	36896400	36896600	E72
chr10	36896600	36909600	E73
chr10	36909600	36909800	E47
chr10	36909800	36917200	E73
chr10	36917200	36917600	E72
chr10	36917600	36919000	E74
chr10	36919000	36919200	E48
chr10	36919200	36921000	E74
chr10	36921000	36921200	E81
chr10	36921200	36922000	E74
chr10	36922000	36922200	E45
chr10	36922200	36925400	E74
chr10	36925400	36925600	E76
chr10	36925600	36929400	E74
chr10	36929400	36929600	E72
chr10	36929600	36934200	E73
chr10	36934200	36934400	E81
chr10	36934400	36939400	E73
chr10	36939400	36939600	E75
chr10	36939600	36939800	E72
chr10	36939800	36941800	E74
chr10	36941800	36942000	E46
chr10	36942000	36942200	E47
chr10	36942200	36946000	E73
chr10	36946000	36946200	E47
chr10	36946200	36960600	E73
chr10	36960600	36960800	E47
chr10	36960800	36971600	E73
chr10	36971600	36971800	E25
chr10	36971800	36979400	E73
chr10	36979400	36979600	E72
chr10	36979600	36980000	E74
chr10	36980000	36980200	E46
chr10	36980200	37000600	E73
chr10	37000600	37000800	E72
chr10	37000800	37001800	E74
chr10	37001800	37002000	E72
chr10	37002000	37013400	E73
chr10	37013400	37013600	E45
chr10	37013600	37014600	E74
chr10	37014600	37014800	E78
chr10	37014800	37023800	E73
chr10	37023800	37024000	E72
chr10	37024000	37024600	E74
chr10	37024600	37024800	E72
chr10	37024800	37025000	E80
chr10	37025000	37026000	E74
chr10	37026000	37026200	E72
chr10	37026200	37028400	E74
chr10	37028400	37028600	E46
chr10	37028600	37029200	E74
chr10	37029200	37029400	E72
chr10	37029400	37043400	E73
chr10	37043400	37043600	E46
chr10	37043600	37058400	E73
chr10	37058400	37058600	E45
chr10	37058600	37060200	E74
chr10	37060200	37060400	E80
chr10	37060400	37061400	E74
chr10	37061400	37066000	E73
chr10	37066000	37066200	E80
chr10	37066200	37076000	E73
chr10	37076000	37076200	E71
chr10	37076200	37081000	E73
chr10	37081000	37081800	E74
chr10	37081800	37082000	E78
chr10	37082000	37085000	E74
chr10	37085000	37085200	E73
chr10	37085200	37086200	E74
chr10	37086200	37086400	E72
chr10	37086400	37091400	E73
chr10	37091400	37091600	E47
chr10	37091600	37095200	E73
chr10	37095200	37095400	E72
chr10	37095400	37096000	E74
chr10	37096000	37096200	E71
chr10	37096200	37096400	E49
chr10	37096400	37119600	E73
chr10	37119600	37119800	E72
chr10	37119800	37120000	E74
chr10	37120000	37120200	E80
chr10	37120200	37121000	E74
chr10	37121000	37121200	E46
chr10	37121200	37123000	E74
chr10	37123000	37123200	E45
chr10	37123200	37125400	E74
chr10	37125400	37125600	E71
chr10	37125600	37125800	E48
chr10	37125800	37127400	E74
chr10	37127400	37127600	E46
chr10	37127600	37127800	E72
chr10	37127800	37128800	E74
chr10	37128800	37129000	E72
chr10	37129000	37138600	E73
chr10	37138600	37138800	E71
chr10	37138800	37139800	E74
chr10	37139800	37140000	E46
chr10	37140000	37146600	E73
chr10	37146600	37146800	E72
chr10	37146800	37148000	E74
chr10	37148000	37148200	E71
chr10	37148200	37156000	E73
chr10	37156000	37156200	E47
chr10	37156200	37156800	E73
chr10	37156800	37157000	E72
chr10	37157000	37161200	E74
chr10	37161200	37161400	E13
chr10	37161400	37161600	E6
chr10	37161600	37162000	E7
chr10	37162000	37162200	E5
chr10	37162200	37162400	E7
chr10	37162400	37162600	E6
chr10	37162600	37163000	E82
chr10	37163000	37163200	E48
chr10	37163200	37168000	E74
chr10	37168000	37168200	E48
chr10	37168200	37169000	E74
chr10	37169000	37169200	E13
chr10	37169200	37169800	E74
chr10	37169800	37170000	E72
chr10	37170000	37178200	E73
chr10	37178200	37178400	E25
chr10	37178400	37182400	E73
chr10	37182400	37182600	E47
chr10	37182600	37187600	E73
chr10	37187600	37187800	E71
chr10	37187800	37188000	E45
chr10	37188000	37191600	E74
chr10	37191600	37191800	E46
chr10	37191800	37201600	E73
chr10	37201600	37201800	E47
chr10	37201800	37207800	E73
chr10	37207800	37208000	E47
chr10	37208000	37208200	E73
chr10	37208200	37208400	E47
chr10	37208400	37215800	E73
chr10	37215800	37216000	E47
chr10	37216000	37239400	E73
chr10	37239400	37239600	E47
chr10	37239600	37245200	E73
chr10	37245200	37245400	E47
chr10	37245400	37272000	E73
chr10	37272000	37272200	E47
chr10	37272200	37285600	E73
chr10	37285600	37285800	E47
chr10	37285800	37305400	E73
chr10	37305400	37305600	E47
chr10	37305600	37307800	E73
chr10	37307800	37308000	E47
chr10	37308000	37308600	E73
chr10	37308600	37308800	E47
chr10	37308800	37314200	E73
chr10	37314200	37314400	E47
chr10	37314400	37326000	E73
chr10	37326000	37326200	E81
chr10	37326200	37337200	E73
chr10	37337200	37337600	E47
chr10	37337600	37339000	E73
chr10	37339000	37339200	E72
chr10	37339200	37342800	E73
chr10	37342800	37343000	E72
chr10	37343000	37345800	E73
chr10	37345800	37347200	E74
chr10	37347200	37347400	E46
chr10	37347400	37351200	E74
chr10	37351200	37351400	E45
chr10	37351400	37360400	E73
chr10	37360400	37360600	E81
chr10	37360600	37365800	E73
chr10	37365800	37366000	E72
chr10	37366000	37381200	E73
chr10	37381200	37381400	E72
chr10	37381400	37382800	E73
chr10	37382800	37383600	E74
chr10	37383600	37383800	E72
chr10	37383800	37384200	E74
chr10	37384200	37384400	E72
chr10	37384400	37384600	E79
chr10	37384600	37389400	E73
chr10	37389400	37389600	E47
chr10	37389600	37393800	E73
chr10	37393800	37394000	E72
chr10	37394000	37394800	E74
chr10	37394800	37395000	E72
chr10	37395000	37397200	E74
chr10	37397200	37397400	E72
chr10	37397400	37399200	E74
chr10	37399200	37399400	E46
chr10	37399400	37402800	E74
chr10	37402800	37403000	E71
chr10	37403000	37420400	E73
chr10	37420400	37420800	E72
chr10	37420800	37426200	E73
chr10	37426200	37426400	E72
chr10	37426400	37429000	E73
chr10	37429000	37429200	E47
chr10	37429200	37431400	E73
chr10	37431400	37431600	E47
chr10	37431600	37441000	E73
chr10	37441000	37441200	E47
chr10	37441200	37451000	E73
chr10	37451000	37451200	E47
chr10	37451200	37468200	E73
chr10	37468200	37468400	E45
chr10	37468400	37485600	E73
chr10	37485600	37485800	E46
chr10	37485800	37500800	E73
chr10	37500800	37501200	E47
chr10	37501200	37503800	E73
chr10	37503800	37504000	E72
chr10	37504000	37507000	E74
chr10	37507000	37507200	E13
chr10	37507200	37507600	E82
chr10	37507600	37508000	E13
chr10	37508000	37516000	E74
chr10	37516000	37516200	E72
chr10	37516200	37516400	E74
chr10	37516400	37516600	E80
chr10	37516600	37519600	E73
chr10	37519600	37519800	E47
chr10	37519800	37547400	E73
chr10	37547400	37547600	E47
chr10	37547600	37554200	E73
chr10	37554200	37554400	E47
chr10	37554400	37567400	E73
chr10	37567400	37567600	E72
chr10	37567600	37569600	E74
chr10	37569600	37569800	E72
chr10	37569800	37576000	E73
chr10	37576000	37576400	E47
chr10	37576400	37583600	E73
chr10	37583600	37583800	E47
chr10	37583800	37597200	E73
chr10	37597200	37597400	E47
chr10	37597400	37600600	E73
chr10	37600600	37600800	E47
chr10	37600800	37605800	E73
chr10	37605800	37606000	E47
chr10	37606000	37620200	E73
chr10	37620200	37620400	E47
chr10	37620400	37620600	E72
chr10	37620600	37627000	E73
chr10	37627000	37627200	E72
chr10	37627200	37628000	E74
chr10	37628000	37628200	E71
chr10	37628200	37649400	E73
chr10	37649400	37649600	E47
chr10	37649600	37654800	E73
chr10	37654800	37655000	E47
chr10	37655000	37663200	E73
chr10	37663200	37663400	E71
chr10	37663400	37664200	E74
chr10	37664200	37671200	E73
chr10	37671200	37671400	E47
chr10	37671400	37675000	E73
chr10	37675000	37675200	E47
chr10	37675200	37684600	E73
chr10	37684600	37684800	E47
chr10	37684800	37697800	E73
chr10	37697800	37698000	E47
chr10	37698000	37704800	E73
chr10	37704800	37705000	E47
chr10	37705000	37713200	E73
chr10	37713200	37713400	E47
chr10	37713400	37721000	E73
chr10	37721000	37721200	E83
chr10	37721200	37721400	E82
chr10	37721400	37721800	E83
chr10	37721800	37723400	E82
chr10	37723400	37723800	E83
chr10	37723800	37732000	E73
chr10	37732000	37732200	E72
chr10	37732200	37734400	E74
chr10	37734400	37734600	E45
chr10	37734600	37738600	E73
chr10	37738600	37738800	E47
chr10	37738800	37739000	E73
chr10	37739000	37739200	E47
chr10	37739200	37749400	E73
chr10	37749400	37749600	E47
chr10	37749600	37769000	E73
chr10	37769000	37769200	E47
chr10	37769200	37776600	E73
chr10	37776600	37776800	E47
chr10	37776800	37777400	E73
chr10	37777400	37779800	E83
chr10	37779800	37783800	E73
chr10	37783800	37784800	E83
chr10	37784800	37808000	E73
chr10	37808000	37808200	E72
chr10	37808200	37813600	E73
chr10	37813600	37813800	E47
chr10	37813800	37843800	E73
chr10	37843800	37844000	E47
chr10	37844000	37851000	E73
chr10	37851000	37851200	E47
chr10	37851200	37853000	E73
chr10	37853000	37853200	E47
chr10	37853200	37854400	E73
chr10	37854400	37854600	E80
chr10	37854600	37861000	E73
chr10	37861000	37861200	E47
chr10	37861200	37869800	E73
chr10	37869800	37870000	E47
chr10	37870000	37871800	E73
chr10	37871800	37872000	E72
chr10	37872000	37872200	E74
chr10	37872200	37872400	E72
chr10	37872400	37872600	E47
chr10	37872600	37875800	E73
chr10	37875800	37876000	E47
chr10	37876000	37886400	E73
chr10	37886400	37886600	E79
chr10	37886600	37887200	E74
chr10	37887200	37887400	E72
chr10	37887400	37899600	E73
chr10	37899600	37899800	E72
chr10	37899800	37901000	E74
chr10	37901000	37901200	E45
chr10	37901200	37901400	E74
chr10	37901400	37901600	E72
chr10	37901600	37906000	E73
chr10	37906000	37906200	E47
chr10	37906200	37916800	E73
chr10	37916800	37917000	E47
chr10	37917000	37927000	E73
chr10	37927000	37927200	E47
chr10	37927200	37931600	E73
chr10	37931600	37931800	E47
chr10	37931800	37942800	E73
chr10	37942800	37943000	E47
chr10	37943000	37956000	E73
chr10	37956000	37956400	E72
chr10	37956400	37956600	E45
chr10	37956600	37956800	E48
chr10	37956800	37958800	E74
chr10	37958800	37959000	E45
chr10	37959000	37964200	E74
chr10	37964200	37964400	E45
chr10	37964400	37974400	E73
chr10	37974400	37974600	E47
chr10	37974600	37974800	E73
chr10	37974800	37975000	E47
chr10	37975000	37980400	E73
chr10	37980400	37980600	E46
chr10	37980600	37981400	E74
chr10	37981400	37981600	E75
chr10	37981600	37987200	E73
chr10	37987200	37987400	E47
chr10	37987400	37998200	E73
chr10	37998200	37998400	E45
chr10	37998400	38002800	E73
chr10	38002800	38003000	E47
chr10	38003000	38027200	E73
chr10	38027200	38027400	E71
chr10	38027400	38034200	E73
chr10	38034200	38034400	E79
chr10	38034400	38040600	E73
chr10	38040600	38040800	E72
chr10	38040800	38041000	E46
chr10	38041000	38042000	E74
chr10	38042000	38046200	E73
chr10	38046200	38047000	E74
chr10	38047000	38047200	E72
chr10	38047200	38047400	E74
chr10	38047400	38047600	E71
chr10	38047600	38047800	E45
chr10	38047800	38049400	E74
chr10	38049400	38049600	E75
chr10	38049600	38052800	E74
chr10	38052800	38053000	E80
chr10	38053000	38070000	E73
chr10	38070000	38070200	E47
chr10	38070200	38074600	E73
chr10	38074600	38074800	E72
chr10	38074800	38077200	E73
chr10	38077200	38077400	E45
chr10	38077400	38084200	E73
chr10	38084200	38084400	E47
chr10	38084400	38087000	E73
chr10	38087000	38087200	E47
chr10	38087200	38091200	E73
chr10	38091200	38091400	E72
chr10	38091400	38093000	E73
chr10	38093000	38093200	E47
chr10	38093200	38101200	E73
chr10	38101200	38101400	E47
chr10	38101400	38104800	E73
chr10	38104800	38105000	E72
chr10	38105000	38105600	E74
chr10	38105600	38105800	E71
chr10	38105800	38107400	E74
chr10	38107400	38107600	E71
chr10	38107600	38107800	E74
chr10	38107800	38108000	E72
chr10	38108000	38115200	E73
chr10	38115200	38115400	E72
chr10	38115400	38117400	E74
chr10	38117400	38117800	E46
chr10	38117800	38118000	E74
chr10	38118000	38118200	E46
chr10	38118200	38119600	E74
chr10	38119600	38119800	E72
chr10	38119800	38125000	E74
chr10	38125000	38125200	E46
chr10	38125200	38125400	E72
chr10	38125400	38129800	E74
chr10	38129800	38130000	E45
chr10	38130000	38131400	E74
chr10	38131400	38131600	E45
chr10	38131600	38131800	E44
chr10	38131800	38132000	E45
chr10	38132000	38132200	E74
chr10	38132200	38132400	E71
chr10	38132400	38134600	E74
chr10	38134600	38134800	E75
chr10	38134800	38136200	E74
chr10	38136200	38136400	E13
chr10	38136400	38136600	E8
chr10	38136600	38136800	E5
chr10	38136800	38137000	E7
chr10	38137000	38137200	E4
chr10	38137200	38138600	E82
chr10	38138600	38138800	E44
chr10	38138800	38139600	E82
chr10	38139600	38142200	E74
chr10	38142200	38142400	E48
chr10	38142400	38142800	E82
chr10	38142800	38143000	E25
chr10	38143000	38143200	E23
chr10	38143200	38143600	E25
chr10	38143600	38143800	E22
chr10	38143800	38144000	E18
chr10	38144000	38144200	E70
chr10	38144200	38144400	E24
chr10	38144400	38144600	E28
chr10	38144600	38144800	E43
chr10	38144800	38145000	E26
chr10	38145000	38145200	E29
chr10	38145200	38145600	E28
chr10	38145600	38145800	E20
chr10	38145800	38147200	E19
chr10	38147200	38147400	E28
chr10	38147400	38147600	E30
chr10	38147600	38147800	E7
chr10	38147800	38148000	E82
chr10	38148000	38148200	E13
chr10	38148200	38148600	E82
chr10	38148600	38148800	E48
chr10	38148800	38149200	E82
chr10	38149200	38149400	E48
chr10	38149400	38149600	E68
chr10	38149600	38149800	E62
chr10	38149800	38150200	E66
chr10	38150200	38150400	E14
chr10	38150400	38150600	E15
chr10	38150600	38150800	E13
chr10	38150800	38152200	E82
chr10	38152200	38152400	E13
chr10	38152400	38152600	E38
chr10	38152600	38153200	E82
chr10	38153200	38153600	E13
chr10	38153600	38153800	E41
chr10	38153800	38154000	E66
chr10	38154000	38154400	E65
chr10	38154400	38154600	E63
chr10	38154600	38154800	E67
chr10	38154800	38155200	E63
chr10	38155200	38155400	E64
chr10	38155400	38155600	E63
chr10	38155600	38155800	E65
chr10	38155800	38156000	E10
chr10	38156000	38156200	E4
chr10	38156200	38156400	E8
chr10	38156400	38156600	E7
chr10	38156600	38156800	E6
chr10	38156800	38157000	E82
chr10	38157000	38157200	E44
chr10	38157200	38157400	E82
chr10	38157400	38157600	E13
chr10	38157600	38158600	E74
chr10	38158600	38158800	E46
chr10	38158800	38159000	E74
chr10	38159000	38159200	E45
chr10	38159200	38160200	E74
chr10	38160200	38160400	E13
chr10	38160400	38160600	E82
chr10	38160600	38160800	E48
chr10	38160800	38162600	E74
chr10	38162600	38162800	E45
chr10	38162800	38164200	E74
chr10	38164200	38164400	E72
chr10	38164400	38165000	E74
chr10	38165000	38165200	E46
chr10	38165200	38167800	E74
chr10	38167800	38168000	E44
chr10	38168000	38168200	E74
chr10	38168200	38168400	E72
chr10	38168400	38169200	E74
chr10	38169200	38169400	E72
chr10	38169400	38176200	E73
chr10	38176200	38176400	E46
chr10	38176400	38178000	E74
chr10	38178000	38178200	E48
chr10	38178200	38181000	E74
chr10	38181000	38181200	E73
chr10	38181200	38183600	E74
chr10	38183600	38183800	E48
chr10	38183800	38184200	E74
chr10	38184200	38184400	E78
chr10	38184400	38193800	E73
chr10	38193800	38194000	E72
chr10	38194000	38195400	E74
chr10	38195400	38195600	E44
chr10	38195600	38198000	E74
chr10	38198000	38198200	E48
chr10	38198200	38202400	E74
chr10	38202400	38202600	E72
chr10	38202600	38205600	E74
chr10	38205600	38205800	E72
chr10	38205800	38207800	E74
chr10	38207800	38208000	E46
chr10	38208000	38210200	E74
chr10	38210200	38210400	E72
chr10	38210400	38211200	E74
chr10	38211200	38211400	E46
chr10	38211400	38215200	E74
chr10	38215200	38215400	E72
chr10	38215400	38215600	E80
chr10	38215600	38215800	E74
chr10	38215800	38216000	E80
chr10	38216000	38218600	E74
chr10	38218600	38218800	E72
chr10	38218800	38219400	E74
chr10	38219400	38219600	E72
chr10	38219600	38222200	E74
chr10	38222200	38222400	E72
chr10	38222400	38224600	E74
chr10	38224600	38224800	E72
chr10	38224800	38225600	E74
chr10	38225600	38225800	E72
chr10	38225800	38229400	E73
chr10	38229400	38229600	E47
chr10	38229600	38230400	E73
chr10	38230400	38230600	E72
chr10	38230600	38239600	E73
chr10	38239600	38239800	E46
chr10	38239800	38240000	E72
chr10	38240000	38241600	E74
chr10	38241600	38241800	E76
chr10	38241800	38243000	E74
chr10	38243000	38243400	E72
chr10	38243400	38244600	E74
chr10	38244600	38244800	E46
chr10	38244800	38245600	E74
chr10	38245600	38245800	E46
chr10	38245800	38250200	E74
chr10	38250200	38250600	E46
chr10	38250600	38251400	E74
chr10	38251400	38251600	E72
chr10	38251600	38256800	E74
chr10	38256800	38257000	E46
chr10	38257000	38257600	E74
chr10	38257600	38257800	E77
chr10	38257800	38258000	E74
chr10	38258000	38258200	E72
chr10	38258200	38258800	E74
chr10	38258800	38259000	E48
chr10	38259000	38259200	E71
chr10	38259200	38260600	E74
chr10	38260600	38260800	E55
chr10	38260800	38261000	E74
chr10	38261000	38261200	E48
chr10	38261200	38262200	E74
chr10	38262200	38262400	E72
chr10	38262400	38263000	E74
chr10	38263000	38263200	E25
chr10	38263200	38263400	E82
chr10	38263400	38263600	E25
chr10	38263600	38263800	E36
chr10	38263800	38264000	E31
chr10	38264000	38264200	E29
chr10	38264200	38264400	E21
chr10	38264400	38264800	E85
chr10	38264800	38265000	E20
chr10	38265000	38265200	E19
chr10	38265200	38265800	E20
chr10	38265800	38266000	E85
chr10	38266000	38266200	E19
chr10	38266200	38266400	E18
chr10	38266400	38266600	E25
chr10	38266600	38267000	E82
chr10	38267000	38267200	E37
chr10	38267200	38267400	E38
chr10	38267400	38267600	E48
chr10	38267600	38268200	E74
chr10	38268200	38268400	E46
chr10	38268400	38269600	E74
chr10	38269600	38269800	E72
chr10	38269800	38270200	E74
chr10	38270200	38270400	E77
chr10	38270400	38275200	E74
chr10	38275200	38275400	E13
chr10	38275400	38277000	E74
chr10	38277000	38277200	E72
chr10	38277200	38278200	E74
chr10	38278200	38278600	E72
chr10	38278600	38280200	E74
chr10	38280200	38280400	E72
chr10	38280400	38280600	E74
chr10	38280600	38280800	E48
chr10	38280800	38281000	E72
chr10	38281000	38281200	E44
chr10	38281200	38281800	E74
chr10	38281800	38282000	E71
chr10	38282000	38282200	E74
chr10	38282200	38282400	E72
chr10	38282400	38288200	E73
chr10	38288200	38288400	E72
chr10	38288400	38290000	E74
chr10	38290000	38290200	E46
chr10	38290200	38290600	E74
chr10	38290600	38290800	E71
chr10	38290800	38291200	E74
chr10	38291200	38291400	E48
chr10	38291400	38292800	E74
chr10	38292800	38293000	E48
chr10	38293000	38293200	E76
chr10	38293200	38294600	E74
chr10	38294600	38294800	E46
chr10	38294800	38296200	E74
chr10	38296200	38296600	E82
chr10	38296600	38296800	E40
chr10	38296800	38297000	E82
chr10	38297000	38297200	E44
chr10	38297200	38297400	E7
chr10	38297400	38297800	E82
chr10	38297800	38298000	E38
chr10	38298000	38298400	E55
chr10	38298400	38298600	E35
chr10	38298600	38298800	E70
chr10	38298800	38299200	E20
chr10	38299200	38299600	E19
chr10	38299600	38300200	E20
chr10	38300200	38301000	E85
chr10	38301000	38301200	E22
chr10	38301200	38301400	E25
chr10	38301400	38301600	E36
chr10	38301600	38301800	E38
chr10	38301800	38303000	E82
chr10	38303000	38303200	E38
chr10	38303200	38304200	E74
chr10	38304200	38304400	E48
chr10	38304400	38305400	E74
chr10	38305400	38305600	E48
chr10	38305600	38305800	E82
chr10	38305800	38306000	E45
chr10	38306000	38307600	E74
chr10	38307600	38307800	E48
chr10	38307800	38308000	E55
chr10	38308000	38308400	E36
chr10	38308400	38308600	E37
chr10	38308600	38308800	E38
chr10	38308800	38309000	E82
chr10	38309000	38309200	E13
chr10	38309200	38312600	E74
chr10	38312600	38312800	E38
chr10	38312800	38313000	E7
chr10	38313000	38313200	E35
chr10	38313200	38313400	E58
chr10	38313400	38313600	E61
chr10	38313600	38313800	E63
chr10	38313800	38314400	E64
chr10	38314400	38314600	E63
chr10	38314600	38315000	E64
chr10	38315000	38315200	E60
chr10	38315200	38315400	E61
chr10	38315400	38315600	E59
chr10	38315600	38315800	E61
chr10	38315800	38316000	E58
chr10	38316000	38316200	E54
chr10	38316200	38316400	E38
chr10	38316400	38317000	E55
chr10	38317000	38317200	E45
chr10	38317200	38317400	E55
chr10	38317400	38318400	E74
chr10	38318400	38318600	E72
chr10	38318600	38319800	E74
chr10	38319800	38320000	E48
chr10	38320000	38320200	E76
chr10	38320200	38320400	E74
chr10	38320400	38320600	E72
chr10	38320600	38320800	E74
chr10	38320800	38321000	E46
chr10	38321000	38321200	E74
chr10	38321200	38321400	E84
chr10	38321400	38321600	E53
chr10	38321600	38322000	E55
chr10	38322000	38323200	E74
chr10	38323200	38323400	E46
chr10	38323400	38324200	E74
chr10	38324200	38324400	E55
chr10	38324400	38325400	E74
chr10	38325400	38325600	E76
chr10	38325600	38325800	E55
chr10	38325800	38326000	E16
chr10	38326000	38326200	E39
chr10	38326200	38326400	E42
chr10	38326400	38326600	E61
chr10	38326600	38326800	E64
chr10	38326800	38327000	E67
chr10	38327000	38327400	E85
chr10	38327400	38327600	E19
chr10	38327600	38327800	E20
chr10	38327800	38328200	E85
chr10	38328200	38328400	E63
chr10	38328400	38328600	E65
chr10	38328600	38328800	E14
chr10	38328800	38329000	E57
chr10	38329000	38330000	E84
chr10	38330000	38330400	E74
chr10	38330400	38331200	E55
chr10	38331200	38331400	E37
chr10	38331400	38332000	E55
chr10	38332000	38332200	E38
chr10	38332200	38332600	E55
chr10	38332600	38332800	E38
chr10	38332800	38333000	E13
chr10	38333000	38333200	E82
chr10	38333200	38333400	E45
chr10	38333400	38333600	E46
chr10	38333600	38333800	E72
chr10	38333800	38334400	E74
chr10	38334400	38334600	E48
chr10	38334600	38334800	E55
chr10	38334800	38335000	E36
chr10	38335000	38335400	E37
chr10	38335400	38335800	E55
chr10	38335800	38336000	E36
chr10	38336000	38336200	E53
chr10	38336200	38336400	E54
chr10	38336400	38336600	E35
chr10	38336600	38336800	E36
chr10	38336800	38337000	E25
chr10	38337000	38337200	E56
chr10	38337200	38337800	E82
chr10	38337800	38338000	E25
chr10	38338000	38338200	E82
chr10	38338200	38338400	E13
chr10	38338400	38339200	E74
chr10	38339200	38339400	E76
chr10	38339400	38341000	E74
chr10	38341000	38341200	E45
chr10	38341200	38342200	E74
chr10	38342200	38342400	E48
chr10	38342400	38342600	E74
chr10	38342600	38342800	E45
chr10	38342800	38343200	E74
chr10	38343200	38343400	E72
chr10	38343400	38346800	E74
chr10	38346800	38347000	E34
chr10	38347000	38347200	E82
chr10	38347200	38347400	E7
chr10	38347400	38347600	E44
chr10	38347600	38348400	E82
chr10	38348400	38348600	E7
chr10	38348600	38348800	E50
chr10	38348800	38349600	E6
chr10	38349600	38349800	E45
chr10	38349800	38350200	E74
chr10	38350200	38350400	E34
chr10	38350400	38350600	E37
chr10	38350600	38351000	E38
chr10	38351000	38351200	E13
chr10	38351200	38353600	E74
chr10	38353600	38353800	E48
chr10	38353800	38354000	E71
chr10	38354000	38354200	E55
chr10	38354200	38354400	E48
chr10	38354400	38355000	E74
chr10	38355000	38355200	E45
chr10	38355200	38355400	E44
chr10	38355400	38355600	E59
chr10	38355600	38355800	E61
chr10	38355800	38356000	E42
chr10	38356000	38356200	E68
chr10	38356200	38356400	E58
chr10	38356400	38356600	E57
chr10	38356600	38357400	E55
chr10	38357400	38357600	E74
chr10	38357600	38358000	E48
chr10	38358000	38358200	E55
chr10	38358200	38358400	E54
chr10	38358400	38358800	E55
chr10	38358800	38359200	E38
chr10	38359200	38359400	E36
chr10	38359400	38360800	E74
chr10	38360800	38361400	E55
chr10	38361400	38361600	E36
chr10	38361600	38361800	E35
chr10	38361800	38362000	E53
chr10	38362000	38362400	E54
chr10	38362400	38362600	E55
chr10	38362600	38367400	E74
chr10	38367400	38367600	E34
chr10	38367600	38367800	E74
chr10	38367800	38368000	E46
chr10	38368000	38371400	E74
chr10	38371400	38371600	E48
chr10	38371600	38374400	E74
chr10	38374400	38374600	E75
chr10	38374600	38377600	E74
chr10	38377600	38377800	E48
chr10	38377800	38381400	E74
chr10	38381400	38381600	E46
chr10	38381600	38382000	E74
chr10	38382000	38382200	E48
chr10	38382200	38382400	E38
chr10	38382400	38382600	E36
chr10	38382600	38382800	E28
chr10	38382800	38383600	E85
chr10	38383600	38384200	E20
chr10	38384200	38384400	E29
chr10	38384400	38384600	E33
chr10	38384600	38384800	E37
chr10	38384800	38385000	E55
chr10	38385000	38385200	E37
chr10	38385200	38389000	E74
chr10	38389000	38389200	E48
chr10	38389200	38392600	E74
chr10	38392600	38392800	E45
chr10	38392800	38393000	E38
chr10	38393000	38393400	E13
chr10	38393400	38402000	E74
chr10	38402000	38402200	E45
chr10	38402200	38402600	E74
chr10	38402600	38402800	E72
chr10	38402800	38404600	E74
chr10	38404600	38404800	E48
chr10	38404800	38408400	E74
chr10	38408400	38408600	E48
chr10	38408600	38408800	E79
chr10	38408800	38410200	E74
chr10	38410200	38410400	E72
chr10	38410400	38410600	E75
chr10	38410600	38411800	E74
chr10	38411800	38412000	E72
chr10	38412000	38413000	E74
chr10	38413000	38413200	E78
chr10	38413200	38415800	E74
chr10	38415800	38416000	E46
chr10	38416000	38417800	E74
chr10	38417800	38418000	E72
chr10	38418000	38424000	E74
chr10	38424000	38424200	E79
chr10	38424200	38426800	E74
chr10	38426800	38427000	E46
chr10	38427000	38428600	E74
chr10	38428600	38428800	E78
chr10	38428800	38434400	E73
chr10	38434400	38434600	E72
chr10	38434600	38434800	E73
chr10	38434800	38435000	E47
chr10	38435000	38439800	E73
chr10	38439800	38440200	E72
chr10	38440200	38444000	E73
chr10	38444000	38444200	E47
chr10	38444200	38454400	E73
chr10	38454400	38454600	E79
chr10	38454600	38455400	E74
chr10	38455400	38455600	E45
chr10	38455600	38455800	E72
chr10	38455800	38459000	E74
chr10	38459000	38459200	E48
chr10	38459200	38459600	E74
chr10	38459600	38459800	E79
chr10	38459800	38472600	E73
chr10	38472600	38472800	E46
chr10	38472800	38473600	E74
chr10	38473600	38473800	E72
chr10	38473800	38475600	E73
chr10	38475600	38475800	E47
chr10	38475800	38478800	E73
chr10	38478800	38479000	E46
chr10	38479000	38487200	E73
chr10	38487200	38487400	E13
chr10	38487400	38487600	E82
chr10	38487600	38488400	E74
chr10	38488400	38488600	E76
chr10	38488600	38490400	E74
chr10	38490400	38490600	E72
chr10	38490600	38491000	E74
chr10	38491000	38491200	E72
chr10	38491200	38493200	E74
chr10	38493200	38493400	E46
chr10	38493400	38494800	E74
chr10	38494800	38495000	E72
chr10	38495000	38500000	E74
chr10	38500000	38500200	E48
chr10	38500200	38502400	E74
chr10	38502400	38502600	E72
chr10	38502600	38502800	E75
chr10	38502800	38525600	E73
chr10	38525600	38525800	E47
chr10	38525800	38533400	E73
chr10	38533400	38533600	E72
chr10	38533600	38534200	E74
chr10	38534200	38536200	E73
chr10	38536200	38538600	E74
chr10	38538600	38538800	E78
chr10	38538800	38539800	E74
chr10	38539800	38540000	E80
chr10	38540000	38545800	E74
chr10	38545800	38546000	E45
chr10	38546000	38550800	E73
chr10	38550800	38551000	E47
chr10	38551000	38557400	E73
chr10	38557400	38557600	E47
chr10	38557600	38560400	E73
chr10	38560400	38560600	E47
chr10	38560600	38562800	E73
chr10	38562800	38563000	E47
chr10	38563000	38574800	E73
chr10	38574800	38575000	E47
chr10	38575000	38577600	E73
chr10	38577600	38577800	E47
chr10	38577800	38578800	E73
chr10	38578800	38579000	E47
chr10	38579000	38594000	E73
chr10	38594000	38594200	E71
chr10	38594200	38594400	E72
chr10	38594400	38614800	E73
chr10	38614800	38615000	E47
chr10	38615000	38616600	E73
chr10	38616600	38616800	E47
chr10	38616800	38624800	E73
chr10	38624800	38625000	E47
chr10	38625000	38627000	E73
chr10	38627000	38627200	E72
chr10	38627200	38629200	E74
chr10	38629200	38629400	E72
chr10	38629400	38629600	E48
chr10	38629600	38629800	E74
chr10	38629800	38630200	E72
chr10	38630200	38632400	E74
chr10	38632400	38632600	E71
chr10	38632600	38633000	E74
chr10	38633000	38633400	E79
chr10	38633400	38634400	E74
chr10	38634400	38634800	E72
chr10	38634800	38641400	E73
chr10	38641400	38641600	E72
chr10	38641600	38642600	E74
chr10	38642600	38642800	E48
chr10	38642800	38643000	E82
chr10	38643000	38643200	E13
chr10	38643200	38643400	E9
chr10	38643400	38643600	E11
chr10	38643600	38643800	E69
chr10	38643800	38644200	E10
chr10	38644200	38644400	E3
chr10	38644400	38644600	E60
chr10	38644600	38645000	E85
chr10	38645000	38645600	E19
chr10	38645600	38646600	E21
chr10	38646600	38646800	E29
chr10	38646800	38647000	E26
chr10	38647000	38647200	E27
chr10	38647200	38647400	E32
chr10	38647400	38647600	E48
chr10	38647600	38647800	E38
chr10	38647800	38648000	E36
chr10	38648000	38648400	E55
chr10	38648400	38648600	E48
chr10	38648600	38648800	E38
chr10	38648800	38649400	E55
chr10	38649400	38649600	E48
chr10	38649600	38649800	E74
chr10	38649800	38650000	E45
chr10	38650000	38651600	E74
chr10	38651600	38651800	E72
chr10	38651800	38653400	E74
chr10	38653400	38653600	E46
chr10	38653600	38655000	E74
chr10	38655000	38655200	E77
chr10	38655200	38655400	E48
chr10	38655400	38656000	E74
chr10	38656000	38656400	E72
chr10	38656400	38660200	E74
chr10	38660200	38660400	E72
chr10	38660400	38662000	E74
chr10	38662000	38662200	E48
chr10	38662200	38662400	E80
chr10	38662400	38663800	E74
chr10	38663800	38664000	E44
chr10	38664000	38666800	E74
chr10	38666800	38667000	E72
chr10	38667000	38673400	E74
chr10	38673400	38673600	E45
chr10	38673600	38676200	E74
chr10	38676200	38676400	E48
chr10	38676400	38679400	E74
chr10	38679400	38679600	E79
chr10	38679600	38679800	E34
chr10	38679800	38680000	E43
chr10	38680000	38680400	E59
chr10	38680400	38680600	E57
chr10	38680600	38680800	E40
chr10	38680800	38681000	E36
chr10	38681000	38681200	E48
chr10	38681200	38681400	E45
chr10	38681400	38681600	E82
chr10	38681600	38681800	E13
chr10	38681800	38682000	E7
chr10	38682000	38682200	E82
chr10	38682200	38683800	E74
chr10	38683800	38684000	E48
chr10	38684000	38684600	E74
chr10	38684600	38684800	E46
chr10	38684800	38685000	E48
chr10	38685000	38685200	E39
chr10	38685200	38685600	E40
chr10	38685600	38685800	E77
chr10	38685800	38686200	E82
chr10	38686200	38686400	E25
chr10	38686400	38689400	E74
chr10	38689400	38690000	E55
chr10	38690000	38690200	E36
chr10	38690200	38690400	E31
chr10	38690400	38690600	E33
chr10	38690600	38691000	E28
chr10	38691000	38691400	E19
chr10	38691400	38691800	E20
chr10	38691800	38692000	E21
chr10	38692000	38692200	E19
chr10	38692200	38692600	E20
chr10	38692600	38692800	E85
chr10	38692800	38693000	E28
chr10	38693000	38693200	E30
chr10	38693200	38693400	E32
chr10	38693400	38694000	E55
chr10	38694000	38694200	E38
chr10	38694200	38694600	E82
chr10	38694600	38694800	E44
chr10	38694800	38696600	E74
chr10	38696600	38696800	E13
chr10	38696800	38716200	E73
chr10	38716200	38716400	E45
chr10	38716400	38724800	E73
chr10	38724800	38725000	E47
chr10	38725000	38740600	E73
chr10	38740600	38740800	E47
chr10	38740800	38763800	E73
chr10	38763800	38764000	E72
chr10	38764000	38764600	E74
chr10	38764600	38764800	E49
chr10	38764800	38765600	E73
chr10	38765600	38765800	E47
chr10	38765800	38778000	E73
chr10	38778000	38778200	E47
chr10	38778200	38781600	E73
chr10	38781600	38781800	E71
chr10	38781800	38783000	E74
chr10	38783000	38783200	E46
chr10	38783200	38807800	E73
chr10	38807800	38808000	E47
chr10	38808000	38809000	E73
chr10	38809000	38809200	E47
chr10	38809200	38815200	E73
chr10	38815200	38815400	E47
chr10	38815400	38816400	E73
chr10	38816400	38816600	E25
chr10	38816600	38817400	E82
chr10	38817400	38817600	E13
chr10	38817600	38817800	E25
chr10	38817800	38818000	E82
chr10	38818000	38818400	E13
chr10	38818400	38871600	E73
chr10	38871600	38871800	E71
chr10	38871800	38876000	E74
chr10	38876000	38876200	E76
chr10	38876200	38877200	E74
chr10	38877200	38877400	E72
chr10	38877400	38879200	E74
chr10	38879200	38879400	E72
chr10	38879400	38882000	E74
chr10	38882000	38882200	E46
chr10	38882200	38883800	E74
chr10	38883800	38884000	E47
chr10	38884000	38920200	E73
chr10	38920200	38920400	E47
chr10	38920400	38931600	E73
chr10	38931600	38931800	E47
chr10	38931800	38938600	E73
chr10	38938600	38938800	E47
chr10	38938800	38950600	E73
chr10	38950600	38950800	E72
chr10	38950800	38953400	E74
chr10	38953400	38953600	E71
chr10	38953600	38963000	E73
chr10	38963000	38963200	E72
chr10	38963200	38965000	E74
chr10	38965000	38965200	E72
chr10	38965200	38970000	E74
chr10	38970000	38970200	E75
chr10	38970200	38970800	E74
chr10	38970800	38971000	E46
chr10	38971000	38981600	E73
chr10	38981600	38981800	E47
chr10	38981800	38995400	E73
chr10	38995400	38995600	E47
chr10	38995600	39012200	E73
chr10	39012200	39012400	E47
chr10	39012400	39022200	E73
chr10	39022200	39022400	E47
chr10	39022400	39073000	E73
chr10	39073000	39073200	E47
chr10	39073200	39076000	E73
chr10	39076000	39076200	E49
chr10	39076200	39076400	E74
chr10	39076400	39076600	E72
chr10	39076600	39076800	E74
chr10	39076800	39077000	E80
chr10	39077000	39078200	E74
chr10	39078200	39085600	E73
chr10	39085600	39085800	E75
chr10	39085800	39087200	E73
chr10	39087200	39087400	E72
chr10	39087400	39098400	E73
chr10	39098400	39098600	E72
chr10	39098600	39098800	E46
chr10	39098800	39111600	E73
chr10	39111600	39111800	E47
chr10	39111800	39122600	E73
chr10	39122600	39122800	E47
chr10	39122800	39138000	E73
chr10	39138000	39138200	E46
chr10	39138200	39140600	E74
chr10	39140600	39140800	E48
chr10	39140800	39141400	E74
chr10	39141400	39141600	E75
chr10	39141600	39143400	E74
chr10	39143400	39143600	E72
chr10	39143600	42357400	E73
chr10	42357400	42357600	E47
chr10	42357600	42358600	E73
chr10	42358600	42358800	E47
chr10	42358800	42365800	E73
chr10	42365800	42366000	E47
chr10	42366000	42371800	E73
chr10	42371800	42372000	E45
chr10	42372000	42383400	E73
chr10	42383400	42383600	E23
chr10	42383600	42384200	E82
chr10	42384200	42384400	E16
chr10	42384400	42384600	E25
chr10	42384600	42384800	E22
chr10	42384800	42385000	E8
chr10	42385000	42385200	E85
chr10	42385200	42385400	E19
chr10	42385400	42385800	E24
chr10	42385800	42387000	E82
chr10	42387000	42387400	E24
chr10	42387400	42387800	E82
chr10	42387800	42388000	E18
chr10	42388000	42388200	E82
chr10	42388200	42388400	E21
chr10	42388400	42388600	E23
chr10	42388600	42389400	E82
chr10	42389400	42389600	E25
chr10	42389600	42392600	E74
chr10	42392600	42392800	E25
chr10	42392800	42394600	E74
chr10	42394600	42394800	E49
chr10	42394800	42395800	E74
chr10	42395800	42396000	E13
chr10	42396000	42396200	E19
chr10	42396200	42396400	E21
chr10	42396400	42396600	E25
chr10	42396600	42396800	E82
chr10	42396800	42397000	E24
chr10	42397000	42399400	E73
chr10	42399400	42399600	E47
chr10	42399600	42400400	E73
chr10	42400400	42400600	E21
chr10	42400600	42414000	E73
chr10	42414000	42414200	E81
chr10	42414200	42414600	E74
chr10	42414600	42414800	E72
chr10	42414800	42424400	E73
chr10	42424400	42424600	E47
chr10	42424600	42426200	E73
chr10	42426200	42426400	E47
chr10	42426400	42435000	E73
chr10	42435000	42435400	E72
chr10	42435400	42451400	E73
chr10	42451400	42451600	E46
chr10	42451600	42459000	E73
chr10	42459000	42459200	E47
chr10	42459200	42468800	E73
chr10	42468800	42469000	E47
chr10	42469000	42472000	E73
chr10	42472000	42472200	E47
chr10	42472200	42474800	E73
chr10	42474800	42475000	E47
chr10	42475000	42495800	E73
chr10	42495800	42496000	E47
chr10	42496000	42508800	E73
chr10	42508800	42509000	E47
chr10	42509000	42513000	E73
chr10	42513000	42513200	E72
chr10	42513200	42529200	E73
chr10	42529200	42529600	E23
chr10	42529600	42529800	E82
chr10	42529800	42534800	E74
chr10	42534800	42535000	E45
chr10	42535000	42539000	E74
chr10	42539000	42539200	E25
chr10	42539200	42596800	E73
chr10	42596800	42597000	E21
chr10	42597000	42597200	E19
chr10	42597200	42597600	E82
chr10	42597600	42597800	E25
chr10	42597800	42598000	E24
chr10	42598000	42599400	E82
chr10	42599400	42599600	E24
chr10	42599600	42599800	E19
chr10	42599800	42600000	E21
chr10	42600000	42600200	E22
chr10	42600200	42600400	E23
chr10	42600400	42613200	E73
chr10	42613200	42613400	E47
chr10	42613400	42636400	E73
chr10	42636400	42636600	E47
chr10	42636600	42650800	E73
chr10	42650800	42651000	E72
chr10	42651000	42651800	E74
chr10	42651800	42652000	E48
chr10	42652000	42653600	E74
chr10	42653600	42653800	E48
chr10	42653800	42654200	E82
chr10	42654200	42654400	E25
chr10	42654400	42664600	E73
chr10	42664600	42664800	E47
chr10	42664800	42673200	E73
chr10	42673200	42673400	E45
chr10	42673400	42673600	E72
chr10	42673600	42673800	E74
chr10	42673800	42674000	E72
chr10	42674000	42674400	E74
chr10	42674400	42674600	E80
chr10	42674600	42794200	E73
chr10	42794200	42794600	E72
chr10	42794600	42801800	E73
chr10	42801800	42802000	E47
chr10	42802000	42806600	E73
chr10	42806600	42806800	E72
chr10	42806800	42827000	E73
chr10	42827000	42827400	E72
chr10	42827400	42835000	E73
chr10	42835000	42835200	E79
chr10	42835200	42835600	E74
chr10	42835600	42835800	E25
chr10	42835800	42839200	E73
chr10	42839200	42839400	E47
chr10	42839400	42845800	E73
chr10	42845800	42846000	E47
chr10	42846000	42847000	E73
chr10	42847000	42847200	E47
chr10	42847200	42858400	E73
chr10	42858400	42858600	E72
chr10	42858600	42858800	E74
chr10	42858800	42859000	E72
chr10	42859000	42860400	E74
chr10	42860400	42860600	E75
chr10	42860600	42860800	E74
chr10	42860800	42861000	E72
chr10	42861000	42861400	E74
chr10	42861400	42861600	E78
chr10	42861600	42861800	E80
chr10	42861800	42862000	E49
chr10	42862000	42862400	E34
chr10	42862400	42862600	E39
chr10	42862600	42862800	E57
chr10	42862800	42863000	E51
chr10	42863000	42863400	E18
chr10	42863400	42863600	E32
chr10	42863600	42864000	E62
chr10	42864000	42864400	E34
chr10	42864400	42864600	E74
chr10	42864600	42864800	E48
chr10	42864800	42865200	E74
chr10	42865200	42865400	E77
chr10	42865400	42865600	E74
chr10	42865600	42865800	E72
chr10	42865800	42866200	E74
chr10	42866200	42866400	E72
chr10	42866400	42870200	E74
chr10	42870200	42870400	E75
chr10	42870400	42872000	E74
chr10	42872000	42872200	E44
chr10	42872200	42872600	E74
chr10	42872600	42872800	E46
chr10	42872800	42873000	E48
chr10	42873000	42873200	E74
chr10	42873200	42873400	E46
chr10	42873400	42873600	E49
chr10	42873600	42873800	E74
chr10	42873800	42874000	E72
chr10	42874000	42875800	E74
chr10	42875800	42876000	E72
chr10	42876000	42878600	E74
chr10	42878600	42878800	E72
chr10	42878800	42879600	E74
chr10	42879600	42880000	E72
chr10	42880000	42883200	E74
chr10	42883200	42883400	E46
chr10	42883400	42895600	E73
chr10	42895600	42895800	E47
chr10	42895800	42897800	E73
chr10	42897800	42898000	E72
chr10	42898000	42898600	E73
chr10	42898600	42898800	E72
chr10	42898800	42899000	E77
chr10	42899000	42901400	E74
chr10	42901400	42901600	E45
chr10	42901600	42902200	E74
chr10	42902200	42902400	E72
chr10	42902400	42913200	E73
chr10	42913200	42913400	E47
chr10	42913400	42938200	E73
chr10	42938200	42938400	E47
chr10	42938400	42949400	E73
chr10	42949400	42949600	E72
chr10	42949600	42960000	E73
chr10	42960000	42960200	E72
chr10	42960200	42961200	E74
chr10	42961200	42961400	E72
chr10	42961400	42962600	E74
chr10	42962600	42962800	E79
chr10	42962800	42963800	E73
chr10	42963800	42964000	E47
chr10	42964000	42969400	E73
chr10	42969400	42969600	E46
chr10	42969600	42974400	E74
chr10	42974400	42974600	E72
chr10	42974600	42976800	E74
chr10	42976800	42977000	E72
chr10	42977000	42980400	E74
chr10	42980400	42980600	E72
chr10	42980600	42984000	E73
chr10	42984000	42984200	E47
chr10	42984200	43002800	E73
chr10	43002800	43003000	E72
chr10	43003000	43014600	E73
chr10	43014600	43014800	E72
chr10	43014800	43015800	E74
chr10	43015800	43016000	E72
chr10	43016000	43016200	E74
chr10	43016200	43016400	E75
chr10	43016400	43017000	E74
chr10	43017000	43017200	E48
chr10	43017200	43019200	E74
chr10	43019200	43019400	E48
chr10	43019400	43019600	E46
chr10	43019600	43020000	E74
chr10	43020000	43020200	E71
chr10	43020200	43021000	E74
chr10	43021000	43026200	E73
chr10	43026200	43027000	E74
chr10	43027000	43027200	E46
chr10	43027200	43028600	E74
chr10	43028600	43028800	E72
chr10	43028800	43031400	E74
chr10	43031400	43031600	E48
chr10	43031600	43031800	E44
chr10	43031800	43033400	E74
chr10	43033400	43033600	E79
chr10	43033600	43039000	E74
chr10	43039000	43039200	E72
chr10	43039200	43040800	E74
chr10	43040800	43041000	E72
chr10	43041000	43041600	E74
chr10	43041600	43041800	E79
chr10	43041800	43042800	E74
chr10	43042800	43043000	E48
chr10	43043000	43043200	E74
chr10	43043200	43043600	E81
chr10	43043600	43046000	E74
chr10	43046000	43046200	E25
chr10	43046200	43046400	E31
chr10	43046400	43046600	E36
chr10	43046600	43046800	E33
chr10	43046800	43047200	E30
chr10	43047200	43047400	E28
chr10	43047400	43047600	E85
chr10	43047600	43048200	E19
chr10	43048200	43048400	E21
chr10	43048400	43048600	E19
chr10	43048600	43048800	E85
chr10	43048800	43049000	E28
chr10	43049000	43049200	E42
chr10	43049200	43049400	E35
chr10	43049400	43049600	E82
chr10	43049600	43050200	E74
chr10	43050200	43050400	E76
chr10	43050400	43052200	E74
chr10	43052200	43052400	E46
chr10	43052400	43053600	E74
chr10	43053600	43053800	E72
chr10	43053800	43055400	E74
chr10	43055400	43055600	E72
chr10	43055600	43056600	E74
chr10	43056600	43056800	E44
chr10	43056800	43057200	E7
chr10	43057200	43057600	E50
chr10	43057600	43057800	E6
chr10	43057800	43058000	E8
chr10	43058000	43058200	E39
chr10	43058200	43058400	E36
chr10	43058400	43058600	E37
chr10	43058600	43058800	E39
chr10	43058800	43059000	E82
chr10	43059000	43063000	E74
chr10	43063000	43063200	E80
chr10	43063200	43064400	E74
chr10	43064400	43064600	E72
chr10	43064600	43064800	E74
chr10	43064800	43065000	E79
chr10	43065000	43065200	E74
chr10	43065200	43065400	E46
chr10	43065400	43067200	E74
chr10	43067200	43067400	E46
chr10	43067400	43067600	E72
chr10	43067600	43068400	E74
chr10	43068400	43068600	E48
chr10	43068600	43069800	E74
chr10	43069800	43070000	E72
chr10	43070000	43070200	E74
chr10	43070200	43070400	E80
chr10	43070400	43071600	E74
chr10	43071600	43071800	E72
chr10	43071800	43074000	E74
chr10	43074000	43074200	E72
chr10	43074200	43079600	E74
chr10	43079600	43079800	E46
chr10	43079800	43082800	E74
chr10	43082800	43083000	E72
chr10	43083000	43088000	E74
chr10	43088000	43088200	E72
chr10	43088200	43088400	E74
chr10	43088400	43088600	E48
chr10	43088600	43090600	E74
chr10	43090600	43090800	E80
chr10	43090800	43093600	E74
chr10	43093600	43093800	E78
chr10	43093800	43096000	E74
chr10	43096000	43096200	E25
chr10	43096200	43100200	E74
chr10	43100200	43100400	E72
chr10	43100400	43102400	E74
chr10	43102400	43102600	E48
chr10	43102600	43104200	E74
chr10	43104200	43104400	E46
chr10	43104400	43104600	E55
chr10	43104600	43104800	E54
chr10	43104800	43105000	E36
chr10	43105000	43105200	E54
chr10	43105200	43105400	E25
chr10	43105400	43105600	E7
chr10	43105600	43105800	E35
chr10	43105800	43106000	E36
chr10	43106000	43106200	E82
chr10	43106200	43106400	E74
chr10	43106400	43106600	E45
chr10	43106600	43108800	E74
chr10	43108800	43109000	E72
chr10	43109000	43109200	E81
chr10	43109200	43109400	E48
chr10	43109400	43109600	E46
chr10	43109600	43113800	E74
chr10	43113800	43114000	E72
chr10	43114000	43115200	E74
chr10	43115200	43115400	E72
chr10	43115400	43117200	E74
chr10	43117200	43117400	E46
chr10	43117400	43118800	E74
chr10	43118800	43119200	E55
chr10	43119200	43119400	E54
chr10	43119400	43119600	E36
chr10	43119600	43119800	E39
chr10	43119800	43120000	E25
chr10	43120000	43120200	E82
chr10	43120200	43120400	E76
chr10	43120400	43120600	E38
chr10	43120600	43120800	E77
chr10	43120800	43121200	E46
chr10	43121200	43122000	E74
chr10	43122000	43122200	E72
chr10	43122200	43122400	E45
chr10	43122400	43125400	E74
chr10	43125400	43125800	E25
chr10	43125800	43126000	E83
chr10	43126000	43126200	E8
chr10	43126200	43126800	E82
chr10	43126800	43127000	E45
chr10	43127000	43128600	E74
chr10	43128600	43128800	E7
chr10	43128800	43129200	E82
chr10	43129200	43129400	E36
chr10	43129400	43129600	E55
chr10	43129600	43129800	E37
chr10	43129800	43130400	E55
chr10	43130400	43130600	E77
chr10	43130600	43131200	E74
chr10	43131200	43131800	E82
chr10	43131800	43132200	E37
chr10	43132200	43132400	E38
chr10	43132400	43132600	E23
chr10	43132600	43132800	E24
chr10	43132800	43133000	E28
chr10	43133000	43133600	E85
chr10	43133600	43133800	E20
chr10	43133800	43134400	E19
chr10	43134400	43134800	E20
chr10	43134800	43135000	E85
chr10	43135000	43135200	E43
chr10	43135200	43135400	E32
chr10	43135400	43135600	E55
chr10	43135600	43135800	E38
chr10	43135800	43136600	E82
chr10	43136600	43136800	E7
chr10	43136800	43137400	E5
chr10	43137400	43137600	E50
chr10	43137600	43137800	E7
chr10	43137800	43138200	E82
chr10	43138200	43138600	E74
chr10	43138600	43138800	E46
chr10	43138800	43140200	E74
chr10	43140200	43140400	E77
chr10	43140400	43140600	E74
chr10	43140600	43140800	E72
chr10	43140800	43141200	E74
chr10	43141200	43141400	E79
chr10	43141400	43141600	E74
chr10	43141600	43141800	E72
chr10	43141800	43142000	E49
chr10	43142000	43142200	E72
chr10	43142200	43144200	E74
chr10	43144200	43144400	E72
chr10	43144400	43148000	E74
chr10	43148000	43148200	E45
chr10	43148200	43148800	E74
chr10	43148800	43149000	E72
chr10	43149000	43149400	E74
chr10	43149400	43149600	E48
chr10	43149600	43155800	E74
chr10	43155800	43156000	E72
chr10	43156000	43160800	E74
chr10	43160800	43161000	E44
chr10	43161000	43161200	E72
chr10	43161200	43161400	E45
chr10	43161400	43163600	E74
chr10	43163600	43163800	E72
chr10	43163800	43167400	E74
chr10	43167400	43167600	E73
chr10	43167600	43169200	E74
chr10	43169200	43169400	E72
chr10	43169400	43170400	E74
chr10	43170400	43170600	E48
chr10	43170600	43171800	E74
chr10	43171800	43172000	E80
chr10	43172000	43173200	E74
chr10	43173200	43173400	E46
chr10	43173400	43173600	E75
chr10	43173600	43177200	E74
chr10	43177200	43177400	E46
chr10	43177400	43179400	E73
chr10	43179400	43179600	E47
chr10	43179600	43192000	E73
chr10	43192000	43192200	E45
chr10	43192200	43195200	E74
chr10	43195200	43195400	E72
chr10	43195400	43197400	E74
chr10	43197400	43197600	E72
chr10	43197600	43202200	E74
chr10	43202200	43202400	E46
chr10	43202400	43204800	E74
chr10	43204800	43205000	E75
chr10	43205000	43205200	E74
chr10	43205200	43205400	E46
chr10	43205400	43205800	E71
chr10	43205800	43206000	E72
chr10	43206000	43206600	E74
chr10	43206600	43206800	E72
chr10	43206800	43208800	E74
chr10	43208800	43209000	E79
chr10	43209000	43210200	E74
chr10	43210200	43210400	E72
chr10	43210400	43216600	E74
chr10	43216600	43216800	E45
chr10	43216800	43219800	E74
chr10	43219800	43220000	E72
chr10	43220000	43223600	E73
chr10	43223600	43223800	E47
chr10	43223800	43224400	E73
chr10	43224400	43224600	E47
chr10	43224600	43229200	E73
chr10	43229200	43229400	E72
chr10	43229400	43229600	E74
chr10	43229600	43229800	E49
chr10	43229800	43230000	E74
chr10	43230000	43230200	E48
chr10	43230200	43230400	E72
chr10	43230400	43234000	E73
chr10	43234000	43234200	E47
chr10	43234200	43238800	E73
chr10	43238800	43239000	E78
chr10	43239000	43243600	E74
chr10	43243600	43243800	E46
chr10	43243800	43245000	E74
chr10	43245000	43245200	E46
chr10	43245200	43248000	E74
chr10	43248000	43248200	E45
chr10	43248200	43248400	E82
chr10	43248400	43248600	E38
chr10	43248600	43248800	E36
chr10	43248800	43249000	E34
chr10	43249000	43249200	E35
chr10	43249200	43249400	E33
chr10	43249400	43249600	E35
chr10	43249600	43249800	E36
chr10	43249800	43250000	E37
chr10	43250000	43250200	E77
chr10	43250200	43250800	E36
chr10	43250800	43251000	E38
chr10	43251000	43251200	E36
chr10	43251200	43251400	E55
chr10	43251400	43252800	E74
chr10	43252800	43253000	E72
chr10	43253000	43256600	E74
chr10	43256600	43256800	E46
chr10	43256800	43261200	E74
chr10	43261200	43261400	E45
chr10	43261400	43264800	E74
chr10	43264800	43265000	E72
chr10	43265000	43265200	E74
chr10	43265200	43265400	E49
chr10	43265400	43267800	E74
chr10	43267800	43268000	E78
chr10	43268000	43269200	E74
chr10	43269200	43269400	E72
chr10	43269400	43269600	E74
chr10	43269600	43269800	E45
chr10	43269800	43271400	E74
chr10	43271400	43271600	E72
chr10	43271600	43271800	E46
chr10	43271800	43274800	E74
chr10	43274800	43275000	E72
chr10	43275000	43275200	E48
chr10	43275200	43275400	E72
chr10	43275400	43276400	E74
chr10	43276400	43276600	E48
chr10	43276600	43277200	E82
chr10	43277200	43277400	E30
chr10	43277400	43277600	E28
chr10	43277600	43277800	E85
chr10	43277800	43278400	E20
chr10	43278400	43278800	E19
chr10	43278800	43279000	E21
chr10	43279000	43279200	E29
chr10	43279200	43279400	E26
chr10	43279400	43279600	E23
chr10	43279600	43279800	E31
chr10	43279800	43280000	E82
chr10	43280000	43280200	E76
chr10	43280200	43284600	E74
chr10	43284600	43284800	E72
chr10	43284800	43287600	E74
chr10	43287600	43287800	E75
chr10	43287800	43288400	E74
chr10	43288400	43288600	E75
chr10	43288600	43294200	E74
chr10	43294200	43294400	E72
chr10	43294400	43297000	E74
chr10	43297000	43297200	E46
chr10	43297200	43297600	E74
chr10	43297600	43297800	E76
chr10	43297800	43298400	E74
chr10	43298400	43298600	E77
chr10	43298600	43298800	E37
chr10	43298800	43300000	E74
chr10	43300000	43300200	E72
chr10	43300200	43300400	E44
chr10	43300400	43300600	E82
chr10	43300600	43300800	E55
chr10	43300800	43301000	E37
chr10	43301000	43301200	E54
chr10	43301200	43301400	E36
chr10	43301400	43301600	E37
chr10	43301600	43302000	E55
chr10	43302000	43304400	E74
chr10	43304400	43304600	E48
chr10	43304600	43304800	E35
chr10	43304800	43305000	E42
chr10	43305000	43305200	E40
chr10	43305200	43305400	E39
chr10	43305400	43305600	E40
chr10	43305600	43305800	E35
chr10	43305800	43306200	E56
chr10	43306200	43306400	E13
chr10	43306400	43307600	E82
chr10	43307600	43307800	E13
chr10	43307800	43309200	E82
chr10	43309200	43309400	E25
chr10	43309400	43309600	E13
chr10	43309600	43310400	E82
chr10	43310400	43310600	E48
chr10	43310600	43311200	E74
chr10	43311200	43311400	E48
chr10	43311400	43312400	E74
chr10	43312400	43312600	E45
chr10	43312600	43312800	E77
chr10	43312800	43313200	E74
chr10	43313200	43313400	E72
chr10	43313400	43316400	E74
chr10	43316400	43316800	E82
chr10	43316800	43317000	E7
chr10	43317000	43317800	E82
chr10	43317800	43318000	E25
chr10	43318000	43322400	E74
chr10	43322400	43322600	E72
chr10	43322600	43323800	E74
chr10	43323800	43324000	E72
chr10	43324000	43329600	E74
chr10	43329600	43329800	E46
chr10	43329800	43330000	E72
chr10	43330000	43330200	E48
chr10	43330200	43330400	E71
chr10	43330400	43332200	E74
chr10	43332200	43332400	E48
chr10	43332400	43332600	E32
chr10	43332600	43332800	E25
chr10	43332800	43333200	E74
chr10	43333200	43333400	E72
chr10	43333400	43333600	E46
chr10	43333600	43335000	E74
chr10	43335000	43335200	E46
chr10	43335200	43335800	E74
chr10	43335800	43336000	E25
chr10	43336000	43338400	E74
chr10	43338400	43338600	E72
chr10	43338600	43339400	E74
chr10	43339400	43339600	E72
chr10	43339600	43339800	E73
chr10	43339800	43340000	E47
chr10	43340000	43344200	E73
chr10	43344200	43344600	E72
chr10	43344600	43345000	E74
chr10	43345000	43345200	E47
chr10	43345200	43350000	E74
chr10	43350000	43350200	E48
chr10	43350200	43351200	E74
chr10	43351200	43351400	E78
chr10	43351400	43354200	E74
chr10	43354200	43354400	E72
chr10	43354400	43360200	E74
chr10	43360200	43360400	E45
chr10	43360400	43360600	E76
chr10	43360600	43361600	E74
chr10	43361600	43361800	E49
chr10	43361800	43362000	E46
chr10	43362000	43362200	E72
chr10	43362200	43362400	E74
chr10	43362400	43362600	E44
chr10	43362600	43363000	E82
chr10	43363000	43363200	E7
chr10	43363200	43363400	E45
chr10	43363400	43371400	E74
chr10	43371400	43371800	E72
chr10	43371800	43372000	E46
chr10	43372000	43372200	E71
chr10	43372200	43373400	E74
chr10	43373400	43373600	E71
chr10	43373600	43375400	E74
chr10	43375400	43375600	E45
chr10	43375600	43376200	E74
chr10	43376200	43376400	E45
chr10	43376400	43389200	E73
chr10	43389200	43389400	E46
chr10	43389400	43393000	E74
chr10	43393000	43393200	E48
chr10	43393200	43398400	E74
chr10	43398400	43398600	E72
chr10	43398600	43399800	E74
chr10	43399800	43400000	E13
chr10	43400000	43402600	E74
chr10	43402600	43402800	E79
chr10	43402800	43403000	E46
chr10	43403000	43404000	E74
chr10	43404000	43404400	E72
chr10	43404400	43407200	E74
chr10	43407200	43407400	E72
chr10	43407400	43407600	E74
chr10	43407600	43407800	E72
chr10	43407800	43408000	E74
chr10	43408000	43408200	E46
chr10	43408200	43408400	E74
chr10	43408400	43408600	E45
chr10	43408600	43409400	E74
chr10	43409400	43409600	E72
chr10	43409600	43410400	E74
chr10	43410400	43410600	E48
chr10	43410600	43413400	E74
chr10	43413400	43413600	E78
chr10	43413600	43417000	E74
chr10	43417000	43417200	E81
chr10	43417200	43417400	E72
chr10	43417400	43421200	E74
chr10	43421200	43421400	E46
chr10	43421400	43422200	E74
chr10	43422200	43422400	E72
chr10	43422400	43422600	E77
chr10	43422600	43423000	E48
chr10	43423000	43423200	E74
chr10	43423200	43423400	E46
chr10	43423400	43426200	E74
chr10	43426200	43426400	E81
chr10	43426400	43428400	E74
chr10	43428400	43428600	E72
chr10	43428600	43428800	E46
chr10	43428800	43429400	E74
chr10	43429400	43429600	E71
chr10	43429600	43432400	E74
chr10	43432400	43432600	E72
chr10	43432600	43434400	E74
chr10	43434400	43434600	E48
chr10	43434600	43435200	E74
chr10	43435200	43435400	E44
chr10	43435400	43438000	E74
chr10	43438000	43438200	E79
chr10	43438200	43439200	E74
chr10	43439200	43439400	E46
chr10	43439400	43441200	E74
chr10	43441200	43441400	E72
chr10	43441400	43441800	E74
chr10	43441800	43442000	E46
chr10	43442000	43452600	E73
chr10	43452600	43452800	E72
chr10	43452800	43454400	E74
chr10	43454400	43454600	E72
chr10	43454600	43455800	E74
chr10	43455800	43456000	E82
chr10	43456000	43456200	E7
chr10	43456200	43456400	E56
chr10	43456400	43456800	E44
chr10	43456800	43457000	E74
chr10	43457000	43457200	E48
chr10	43457200	43457600	E74
chr10	43457600	43457800	E79
chr10	43457800	43460000	E74
chr10	43460000	43460200	E45
chr10	43460200	43461400	E74
chr10	43461400	43461600	E77
chr10	43461600	43465000	E74
chr10	43465000	43465200	E72
chr10	43465200	43467200	E74
chr10	43467200	43467400	E77
chr10	43467400	43467600	E74
chr10	43467600	43467800	E45
chr10	43467800	43473400	E74
chr10	43473400	43473600	E77
chr10	43473600	43474600	E74
chr10	43474600	43474800	E79
chr10	43474800	43475600	E74
chr10	43475600	43475800	E49
chr10	43475800	43480000	E74
chr10	43480000	43480200	E77
chr10	43480200	43481600	E74
chr10	43481600	43481800	E77
chr10	43481800	43482000	E74
chr10	43482000	43482200	E45
chr10	43482200	43482400	E74
chr10	43482400	43482600	E55
chr10	43482600	43482800	E45
chr10	43482800	43483000	E72
chr10	43483000	43488600	E74
chr10	43488600	43488800	E72
chr10	43488800	43489000	E46
chr10	43489000	43493800	E74
chr10	43493800	43494000	E72
chr10	43494000	43494200	E45
chr10	43494200	43494600	E74
chr10	43494600	43494800	E46
chr10	43494800	43496000	E74
chr10	43496000	43496400	E72
chr10	43496400	43500600	E74
chr10	43500600	43500800	E72
chr10	43500800	43503000	E74
chr10	43503000	43503200	E71
chr10	43503200	43503400	E74
chr10	43503400	43503600	E72
chr10	43503600	43507800	E74
chr10	43507800	43508000	E82
chr10	43508000	43508200	E6
chr10	43508200	43508600	E7
chr10	43508600	43509200	E82
chr10	43509200	43509400	E48
chr10	43509400	43509800	E74
chr10	43509800	43510000	E72
chr10	43510000	43511400	E74
chr10	43511400	43511600	E48
chr10	43511600	43514200	E74
chr10	43514200	43514400	E81
chr10	43514400	43517200	E74
chr10	43517200	43517400	E72
chr10	43517400	43517600	E74
chr10	43517600	43517800	E72
chr10	43517800	43519200	E74
chr10	43519200	43519400	E75
chr10	43519400	43521400	E74
chr10	43521400	43521600	E47
chr10	43521600	43521800	E73
chr10	43521800	43522000	E72
chr10	43522000	43530800	E73
chr10	43530800	43531000	E47
chr10	43531000	43535400	E73
chr10	43535400	43535600	E45
chr10	43535600	43537200	E74
chr10	43537200	43537400	E72
chr10	43537400	43538800	E74
chr10	43538800	43539000	E48
chr10	43539000	43539200	E74
chr10	43539200	43539600	E72
chr10	43539600	43539800	E45
chr10	43539800	43540000	E74
chr10	43540000	43540400	E72
chr10	43540400	43541000	E74
chr10	43541000	43541200	E49
chr10	43541200	43542800	E74
chr10	43542800	43543000	E49
chr10	43543000	43543200	E72
chr10	43543200	43545200	E74
chr10	43545200	43545400	E72
chr10	43545400	43547800	E74
chr10	43547800	43548000	E45
chr10	43548000	43548200	E74
chr10	43548200	43548400	E72
chr10	43548400	43562800	E73
chr10	43562800	43563200	E72
chr10	43563200	43567000	E74
chr10	43567000	43567200	E72
chr10	43567200	43567400	E79
chr10	43567400	43571800	E74
chr10	43571800	43572000	E45
chr10	43572000	43572200	E34
chr10	43572200	43572400	E37
chr10	43572400	43572600	E34
chr10	43572600	43572800	E38
chr10	43572800	43573000	E48
chr10	43573000	43574200	E74
chr10	43574200	43574400	E49
chr10	43574400	43574600	E74
chr10	43574600	43574800	E76
chr10	43574800	43576600	E74
chr10	43576600	43576800	E72
chr10	43576800	43581600	E73
chr10	43581600	43581800	E47
chr10	43581800	43582200	E73
chr10	43582200	43582800	E74
chr10	43582800	43583000	E47
chr10	43583000	43586400	E74
chr10	43586400	43586600	E46
chr10	43586600	43586800	E72
chr10	43586800	43587000	E45
chr10	43587000	43587200	E72
chr10	43587200	43587400	E44
chr10	43587400	43588000	E74
chr10	43588000	43588200	E72
chr10	43588200	43590000	E74
chr10	43590000	43590200	E72
chr10	43590200	43591200	E74
chr10	43591200	43591400	E72
chr10	43591400	43595000	E74
chr10	43595000	43595200	E72
chr10	43595200	43596600	E74
chr10	43596600	43596800	E48
chr10	43596800	43597600	E74
chr10	43597600	43597800	E72
chr10	43597800	43600000	E74
chr10	43600000	43600200	E72
chr10	43600200	43600600	E34
chr10	43600600	43600800	E43
chr10	43600800	43601000	E29
chr10	43601000	43601200	E33
chr10	43601200	43601400	E41
chr10	43601400	43601600	E34
chr10	43601600	43601800	E50
chr10	43601800	43602200	E6
chr10	43602200	43602400	E5
chr10	43602400	43602800	E7
chr10	43602800	43603400	E82
chr10	43603400	43604200	E74
chr10	43604200	43604400	E48
chr10	43604400	43604600	E71
chr10	43604600	43604800	E48
chr10	43604800	43605400	E82
chr10	43605400	43605600	E35
chr10	43605600	43605800	E66
chr10	43605800	43606000	E41
chr10	43606000	43606400	E65
chr10	43606400	43606600	E41
chr10	43606600	43606800	E7
chr10	43606800	43607000	E39
chr10	43607000	43607200	E77
chr10	43607200	43607600	E74
chr10	43607600	43607800	E72
chr10	43607800	43608000	E74
chr10	43608000	43608200	E48
chr10	43608200	43611400	E74
chr10	43611400	43611600	E78
chr10	43611600	43612400	E74
chr10	43612400	43612600	E45
chr10	43612600	43614000	E74
chr10	43614000	43614200	E72
chr10	43614200	43615000	E74
chr10	43615000	43615200	E76
chr10	43615200	43615400	E48
chr10	43615400	43615600	E78
chr10	43615600	43615800	E45
chr10	43615800	43616000	E7
chr10	43616000	43616200	E8
chr10	43616200	43616400	E43
chr10	43616400	43617000	E33
chr10	43617000	43617200	E50
chr10	43617200	43617600	E7
chr10	43617600	43617800	E6
chr10	43617800	43618200	E7
chr10	43618200	43618400	E6
chr10	43618400	43619000	E82
chr10	43619000	43619200	E6
chr10	43619200	43619400	E82
chr10	43619400	43619600	E7
chr10	43619600	43619800	E82
chr10	43619800	43620000	E5
chr10	43620000	43620800	E82
chr10	43620800	43621000	E6
chr10	43621000	43621200	E34
chr10	43621200	43621600	E74
chr10	43621600	43621800	E46
chr10	43621800	43622000	E34
chr10	43622000	43622200	E41
chr10	43622200	43622400	E50
chr10	43622400	43622800	E66
chr10	43622800	43623000	E36
chr10	43623000	43623200	E40
chr10	43623200	43623400	E35
chr10	43623400	43623600	E7
chr10	43623600	43624200	E82
chr10	43624200	43624400	E7
chr10	43624400	43624600	E25
chr10	43624600	43624800	E35
chr10	43624800	43625000	E55
chr10	43625000	43625200	E46
chr10	43625200	43627800	E74
chr10	43627800	43628000	E48
chr10	43628000	43628200	E76
chr10	43628200	43628400	E32
chr10	43628400	43628600	E50
chr10	43628600	43628800	E8
chr10	43628800	43629200	E50
chr10	43629200	43629600	E5
chr10	43629600	43629800	E41
chr10	43629800	43630000	E62
chr10	43630000	43630200	E38
chr10	43630200	43630400	E57
chr10	43630400	43630600	E66
chr10	43630600	43630800	E40
chr10	43630800	43631000	E35
chr10	43631000	43631200	E56
chr10	43631200	43631400	E36
chr10	43631400	43631600	E38
chr10	43631600	43631800	E55
chr10	43631800	43632000	E37
chr10	43632000	43632200	E33
chr10	43632200	43632400	E32
chr10	43632400	43632800	E29
chr10	43632800	43633000	E28
chr10	43633000	43633200	E20
chr10	43633200	43634800	E19
chr10	43634800	43635000	E20
chr10	43635000	43635400	E85
chr10	43635400	43635600	E28
chr10	43635600	43636000	E85
chr10	43636000	43636200	E28
chr10	43636200	43636400	E85
chr10	43636400	43636600	E67
chr10	43636600	43636800	E65
chr10	43636800	43637200	E66
chr10	43637200	43637400	E65
chr10	43637400	43637600	E1
chr10	43637600	43638000	E41
chr10	43638000	43638200	E9
chr10	43638200	43638400	E8
chr10	43638400	43638600	E12
chr10	43638600	43638800	E82
chr10	43638800	43639200	E5
chr10	43639200	43639400	E12
chr10	43639400	43639600	E9
chr10	43639600	43639800	E12
chr10	43639800	43640000	E4
chr10	43640000	43640200	E3
chr10	43640200	43640400	E9
chr10	43640400	43640600	E11
chr10	43640600	43640800	E4
chr10	43640800	43641000	E5
chr10	43641000	43641200	E50
chr10	43641200	43641400	E5
chr10	43641400	43641800	E82
chr10	43641800	43642000	E5
chr10	43642000	43642200	E12
chr10	43642200	43642400	E7
chr10	43642400	43642600	E44
chr10	43642600	43643000	E82
chr10	43643000	43643200	E31
chr10	43643200	43644200	E82
chr10	43644200	43645200	E74
chr10	43645200	43645400	E44
chr10	43645400	43645600	E5
chr10	43645600	43646400	E82
chr10	43646400	43646600	E5
chr10	43646600	43647000	E7
chr10	43647000	43647200	E50
chr10	43647200	43647400	E5
chr10	43647400	43647600	E50
chr10	43647600	43647800	E6
chr10	43647800	43648000	E7
chr10	43648000	43648200	E44
chr10	43648200	43648400	E50
chr10	43648400	43648600	E7
chr10	43648600	43648800	E6
chr10	43648800	43650600	E82
chr10	43650600	43650800	E6
chr10	43650800	43651200	E82
chr10	43651200	43651400	E5
chr10	43651400	43651600	E82
chr10	43651600	43651800	E7
chr10	43651800	43652000	E50
chr10	43652000	43652200	E7
chr10	43652200	43652400	E82
chr10	43652400	43652600	E7
chr10	43652600	43652800	E5
chr10	43652800	43653000	E13
chr10	43653000	43653200	E8
chr10	43653200	43653400	E5
chr10	43653400	43653800	E7
chr10	43653800	43654000	E4
chr10	43654000	43654400	E8
chr10	43654400	43654800	E3
chr10	43654800	43655400	E9
chr10	43655400	43655600	E10
chr10	43655600	43656000	E1
chr10	43656000	43656600	E65
chr10	43656600	43657000	E1
chr10	43657000	43657200	E2
chr10	43657200	43657400	E10
chr10	43657400	43657600	E11
chr10	43657600	43657800	E9
chr10	43657800	43658000	E8
chr10	43658000	43658200	E4
chr10	43658200	43658600	E13
chr10	43658600	43659600	E82
chr10	43659600	43659800	E45
chr10	43659800	43660200	E74
chr10	43660200	43660400	E45
chr10	43660400	43661200	E82
chr10	43661200	43661400	E7
chr10	43661400	43661600	E6
chr10	43661600	43661800	E12
chr10	43661800	43662000	E11
chr10	43662000	43662200	E10
chr10	43662200	43662800	E1
chr10	43662800	43663000	E17
chr10	43663000	43663400	E11
chr10	43663400	43663600	E8
chr10	43663600	43665200	E82
chr10	43665200	43665400	E25
chr10	43665400	43666000	E82
chr10	43666000	43666200	E6
chr10	43666200	43666800	E82
chr10	43666800	43667000	E83
chr10	43667000	43667600	E82
chr10	43667600	43669200	E74
chr10	43669200	43669400	E72
chr10	43669400	43670800	E74
chr10	43670800	43671000	E72
chr10	43671000	43671200	E48
chr10	43671200	43674000	E74
chr10	43674000	43674200	E72
chr10	43674200	43674400	E45
chr10	43674400	43675200	E74
chr10	43675200	43675400	E72
chr10	43675400	43676200	E74
chr10	43676200	43676400	E46
chr10	43676400	43677800	E74
chr10	43677800	43678000	E80
chr10	43678000	43678800	E74
chr10	43678800	43679000	E72
chr10	43679000	43679400	E74
chr10	43679400	43679600	E75
chr10	43679600	43682200	E74
chr10	43682200	43682400	E72
chr10	43682400	43685400	E74
chr10	43685400	43685600	E46
chr10	43685600	43686000	E74
chr10	43686000	43686800	E82
chr10	43686800	43687000	E76
chr10	43687000	43687200	E45
chr10	43687200	43688600	E74
chr10	43688600	43688800	E46
chr10	43688800	43689000	E74
chr10	43689000	43689200	E46
chr10	43689200	43689800	E74
chr10	43689800	43690000	E45
chr10	43690000	43690200	E46
chr10	43690200	43690400	E74
chr10	43690400	43690600	E34
chr10	43690600	43690800	E37
chr10	43690800	43691400	E55
chr10	43691400	43691800	E74
chr10	43691800	43692000	E44
chr10	43692000	43692600	E74
chr10	43692600	43692800	E45
chr10	43692800	43693400	E74
chr10	43693400	43693600	E48
chr10	43693600	43694000	E74
chr10	43694000	43694200	E46
chr10	43694200	43697200	E74
chr10	43697200	43697400	E48
chr10	43697400	43697600	E35
chr10	43697600	43697800	E31
chr10	43697800	43698200	E29
chr10	43698200	43698400	E30
chr10	43698400	43699000	E33
chr10	43699000	43699200	E43
chr10	43699200	43699400	E33
chr10	43699400	43699600	E36
chr10	43699600	43700000	E48
chr10	43700000	43700200	E45
chr10	43700200	43700400	E6
chr10	43700400	43700600	E50
chr10	43700600	43700800	E5
chr10	43700800	43701000	E50
chr10	43701000	43701200	E44
chr10	43701200	43701400	E74
chr10	43701400	43701600	E45
chr10	43701600	43703200	E74
chr10	43703200	43703400	E71
chr10	43703400	43704000	E74
chr10	43704000	43704200	E78
chr10	43704200	43704600	E74
chr10	43704600	43704800	E77
chr10	43704800	43706000	E74
chr10	43706000	43706200	E7
chr10	43706200	43706600	E82
chr10	43706600	43706800	E7
chr10	43706800	43707000	E5
chr10	43707000	43707200	E34
chr10	43707200	43707400	E45
chr10	43707400	43707800	E74
chr10	43707800	43708000	E48
chr10	43708000	43709200	E74
chr10	43709200	43709400	E48
chr10	43709400	43710200	E74
chr10	43710200	43710400	E72
chr10	43710400	43710600	E34
chr10	43710600	43710800	E6
chr10	43710800	43711000	E50
chr10	43711000	43711200	E7
chr10	43711200	43711400	E6
chr10	43711400	43711600	E82
chr10	43711600	43711800	E48
chr10	43711800	43712600	E74
chr10	43712600	43712800	E72
chr10	43712800	43715400	E74
chr10	43715400	43715600	E44
chr10	43715600	43715800	E50
chr10	43715800	43716000	E34
chr10	43716000	43716200	E41
chr10	43716200	43716400	E4
chr10	43716400	43716600	E41
chr10	43716600	43716800	E50
chr10	43716800	43717200	E66
chr10	43717200	43717400	E3
chr10	43717400	43717600	E50
chr10	43717600	43717800	E4
chr10	43717800	43718000	E41
chr10	43718000	43718200	E3
chr10	43718200	43718400	E9
chr10	43718400	43718600	E3
chr10	43718600	43718800	E50
chr10	43718800	43719000	E12
chr10	43719000	43719200	E11
chr10	43719200	43719400	E9
chr10	43719400	43719800	E12
chr10	43719800	43720200	E4
chr10	43720200	43720400	E7
chr10	43720400	43720600	E50
chr10	43720600	43720800	E4
chr10	43720800	43721000	E5
chr10	43721000	43722000	E50
chr10	43722000	43722200	E41
chr10	43722200	43722400	E5
chr10	43722400	43722600	E7
chr10	43722600	43722800	E82
chr10	43722800	43723000	E7
chr10	43723000	43723200	E6
chr10	43723200	43723800	E82
chr10	43723800	43724000	E76
chr10	43724000	43724200	E74
chr10	43724200	43724800	E34
chr10	43724800	43725000	E7
chr10	43725000	43725200	E50
chr10	43725200	43725600	E34
chr10	43725600	43725800	E45
chr10	43725800	43726000	E6
chr10	43726000	43726200	E7
chr10	43726200	43726800	E5
chr10	43726800	43727000	E8
chr10	43727000	43727200	E5
chr10	43727200	43727400	E50
chr10	43727400	43727600	E5
chr10	43727600	43728000	E6
chr10	43728000	43728200	E82
chr10	43728200	43732400	E74
chr10	43732400	43732600	E49
chr10	43732600	43734000	E74
chr10	43734000	43734200	E78
chr10	43734200	43734400	E72
chr10	43734400	43734600	E74
chr10	43734600	43734800	E48
chr10	43734800	43738000	E74
chr10	43738000	43738200	E72
chr10	43738200	43738400	E74
chr10	43738400	43738600	E46
chr10	43738600	43743600	E74
chr10	43743600	43743800	E72
chr10	43743800	43746400	E74
chr10	43746400	43746600	E72
chr10	43746600	43746800	E74
chr10	43746800	43747000	E71
chr10	43747000	43747200	E74
chr10	43747200	43747400	E72
chr10	43747400	43749200	E74
chr10	43749200	43749600	E82
chr10	43749600	43749800	E6
chr10	43749800	43750000	E7
chr10	43750000	43750200	E6
chr10	43750200	43750600	E8
chr10	43750600	43750800	E5
chr10	43750800	43751000	E8
chr10	43751000	43751200	E5
chr10	43751200	43751400	E9
chr10	43751400	43751600	E8
chr10	43751600	43751800	E6
chr10	43751800	43752000	E82
chr10	43752000	43752200	E6
chr10	43752200	43752400	E5
chr10	43752400	43752600	E44
chr10	43752600	43756800	E74
chr10	43756800	43757200	E72
chr10	43757200	43758800	E74
chr10	43758800	43759000	E48
chr10	43759000	43759200	E72
chr10	43759200	43760600	E74
chr10	43760600	43760800	E72
chr10	43760800	43761400	E74
chr10	43761400	43761600	E76
chr10	43761600	43761800	E44
chr10	43761800	43762000	E82
chr10	43762000	43762200	E45
chr10	43762200	43762600	E72
chr10	43762600	43764800	E74
chr10	43764800	43765000	E55
chr10	43765000	43765200	E25
chr10	43765200	43767200	E74
chr10	43767200	43767400	E72
chr10	43767400	43767800	E74
chr10	43767800	43768000	E48
chr10	43768000	43768400	E74
chr10	43768400	43768600	E45
chr10	43768600	43771000	E74
chr10	43771000	43771200	E45
chr10	43771200	43773400	E74
chr10	43773400	43773600	E48
chr10	43773600	43775200	E74
chr10	43775200	43775400	E45
chr10	43775400	43782200	E74
chr10	43782200	43782400	E12
chr10	43782400	43782600	E3
chr10	43782600	43783000	E66
chr10	43783000	43783200	E14
chr10	43783200	43783400	E68
chr10	43783400	43783600	E13
chr10	43783600	43784200	E82
chr10	43784200	43787600	E74
chr10	43787600	43787800	E72
chr10	43787800	43788200	E74
chr10	43788200	43788400	E48
chr10	43788400	43790000	E74
chr10	43790000	43790200	E45
chr10	43790200	43792000	E74
chr10	43792000	43792200	E72
chr10	43792200	43796600	E74
chr10	43796600	43796800	E46
chr10	43796800	43799600	E74
chr10	43799600	43799800	E45
chr10	43799800	43800200	E38
chr10	43800200	43800600	E32
chr10	43800600	43800800	E38
chr10	43800800	43801000	E48
chr10	43801000	43805800	E74
chr10	43805800	43806000	E46
chr10	43806000	43809000	E74
chr10	43809000	43809200	E46
chr10	43809200	43812000	E74
chr10	43812000	43812200	E72
chr10	43812200	43812600	E74
chr10	43812600	43813000	E48
chr10	43813000	43813200	E45
chr10	43813200	43813400	E49
chr10	43813400	43814000	E74
chr10	43814000	43814200	E13
chr10	43814200	43815000	E74
chr10	43815000	43815200	E72
chr10	43815200	43815400	E45
chr10	43815400	43818200	E74
chr10	43818200	43818400	E38
chr10	43818400	43818600	E37
chr10	43818600	43818800	E55
chr10	43818800	43819200	E48
chr10	43819200	43821600	E74
chr10	43821600	43821800	E44
chr10	43821800	43822800	E74
chr10	43822800	43823000	E75
chr10	43823000	43826200	E74
chr10	43826200	43826400	E72
chr10	43826400	43826600	E74
chr10	43826600	43826800	E46
chr10	43826800	43827400	E74
chr10	43827400	43827600	E48
chr10	43827600	43827800	E36
chr10	43827800	43828000	E35
chr10	43828000	43828200	E36
chr10	43828200	43828600	E48
chr10	43828600	43831600	E74
chr10	43831600	43832000	E48
chr10	43832000	43832200	E82
chr10	43832200	43832400	E6
chr10	43832400	43832600	E7
chr10	43832600	43832800	E82
chr10	43832800	43834400	E74
chr10	43834400	43834600	E72
chr10	43834600	43838800	E74
chr10	43838800	43839000	E72
chr10	43839000	43839200	E46
chr10	43839200	43843000	E74
chr10	43843000	43843200	E48
chr10	43843200	43843600	E38
chr10	43843600	43844000	E66
chr10	43844000	43844200	E35
chr10	43844200	43844400	E36
chr10	43844400	43844600	E38
chr10	43844600	43845000	E55
chr10	43845000	43845400	E71
chr10	43845400	43846400	E74
chr10	43846400	43846600	E72
chr10	43846600	43848200	E74
chr10	43848200	43848400	E77
chr10	43848400	43848600	E48
chr10	43848600	43849000	E74
chr10	43849000	43849200	E13
chr10	43849200	43849400	E38
chr10	43849400	43850000	E74
chr10	43850000	43850200	E48
chr10	43850200	43851400	E74
chr10	43851400	43851600	E48
chr10	43851600	43851800	E36
chr10	43851800	43852000	E55
chr10	43852000	43852800	E74
chr10	43852800	43853000	E71
chr10	43853000	43853800	E74
chr10	43853800	43854000	E46
chr10	43854000	43855000	E74
chr10	43855000	43855200	E71
chr10	43855200	43855400	E48
chr10	43855400	43856200	E74
chr10	43856200	43856600	E45
chr10	43856600	43856800	E82
chr10	43856800	43857000	E23
chr10	43857000	43857200	E21
chr10	43857200	43857400	E28
chr10	43857400	43858400	E85
chr10	43858400	43858600	E40
chr10	43858600	43858800	E48
chr10	43858800	43859800	E74
chr10	43859800	43860000	E46
chr10	43860000	43860200	E77
chr10	43860200	43862800	E74
chr10	43862800	43863000	E80
chr10	43863000	43863200	E74
chr10	43863200	43863400	E72
chr10	43863400	43864800	E74
chr10	43864800	43865000	E46
chr10	43865000	43866000	E74
chr10	43866000	43866200	E45
chr10	43866200	43866400	E48
chr10	43866400	43867600	E74
chr10	43867600	43867800	E46
chr10	43867800	43869800	E74
chr10	43869800	43870000	E72
chr10	43870000	43871000	E74
chr10	43871000	43871200	E72
chr10	43871200	43871800	E74
chr10	43871800	43872200	E72
chr10	43872200	43873400	E74
chr10	43873400	43873600	E72
chr10	43873600	43875600	E74
chr10	43875600	43875800	E38
chr10	43875800	43876000	E35
chr10	43876000	43876400	E82
chr10	43876400	43876600	E44
chr10	43876600	43876800	E72
chr10	43876800	43877800	E74
chr10	43877800	43878000	E48
chr10	43878000	43878200	E34
chr10	43878200	43878400	E38
chr10	43878400	43879200	E55
chr10	43879200	43879400	E54
chr10	43879400	43879600	E55
chr10	43879600	43879800	E38
chr10	43879800	43880200	E55
chr10	43880200	43880400	E38
chr10	43880400	43880600	E7
chr10	43880600	43881200	E82
chr10	43881200	43881400	E13
chr10	43881400	43881800	E82
chr10	43881800	43882000	E23
chr10	43882000	43883400	E82
chr10	43883400	43883600	E16
chr10	43883600	43884200	E82
chr10	43884200	43884400	E44
chr10	43884400	43884600	E45
chr10	43884600	43884800	E82
chr10	43884800	43885000	E55
chr10	43885000	43885200	E37
chr10	43885200	43885400	E82
chr10	43885400	43885600	E7
chr10	43885600	43885800	E34
chr10	43885800	43886000	E38
chr10	43886000	43886200	E35
chr10	43886200	43886400	E55
chr10	43886400	43886600	E32
chr10	43886600	43886800	E38
chr10	43886800	43887200	E82
chr10	43887200	43887400	E45
chr10	43887400	43887600	E48
chr10	43887600	43888000	E55
chr10	43888000	43888200	E84
chr10	43888200	43888400	E36
chr10	43888400	43888600	E44
chr10	43888600	43888800	E82
chr10	43888800	43889000	E7
chr10	43889000	43889200	E9
chr10	43889200	43889400	E68
chr10	43889400	43889800	E69
chr10	43889800	43890000	E70
chr10	43890000	43890400	E64
chr10	43890400	43890600	E1
chr10	43890600	43890800	E51
chr10	43890800	43891000	E28
chr10	43891000	43891400	E85
chr10	43891400	43891800	E20
chr10	43891800	43892000	E85
chr10	43892000	43892200	E20
chr10	43892200	43892400	E19
chr10	43892400	43893200	E20
chr10	43893200	43893400	E19
chr10	43893400	43894400	E85
chr10	43894400	43894600	E20
chr10	43894600	43894800	E28
chr10	43894800	43895400	E51
chr10	43895400	43895600	E43
chr10	43895600	43895800	E33
chr10	43895800	43896000	E30
chr10	43896000	43896200	E51
chr10	43896200	43896400	E60
chr10	43896400	43896600	E51
chr10	43896600	43896800	E28
chr10	43896800	43897200	E51
chr10	43897200	43897400	E30
chr10	43897400	43898000	E51
chr10	43898000	43898200	E28
chr10	43898200	43898400	E51
chr10	43898400	43898600	E30
chr10	43898600	43898800	E51
chr10	43898800	43899200	E28
chr10	43899200	43899400	E51
chr10	43899400	43899600	E28
chr10	43899600	43900000	E85
chr10	43900000	43900200	E20
chr10	43900200	43900600	E19
chr10	43900600	43901000	E20
chr10	43901000	43901200	E85
chr10	43901200	43901600	E20
chr10	43901600	43902600	E19
chr10	43902600	43903000	E20
chr10	43903000	43903200	E19
chr10	43903200	43903600	E85
chr10	43903600	43903800	E20
chr10	43903800	43904000	E19
chr10	43904000	43904200	E20
chr10	43904200	43904400	E19
chr10	43904400	43904600	E20
chr10	43904600	43904800	E19
chr10	43904800	43905000	E20
chr10	43905000	43905200	E85
chr10	43905200	43905400	E20
chr10	43905400	43905800	E85
chr10	43905800	43906000	E67
chr10	43906000	43906200	E43
chr10	43906200	43906800	E35
chr10	43906800	43907000	E31
chr10	43907000	43907200	E13
chr10	43907200	43907400	E7
chr10	43907400	43907800	E82
chr10	43907800	43908000	E48
chr10	43908000	43908200	E55
chr10	43908200	43908400	E45
chr10	43908400	43909200	E74
chr10	43909200	43909400	E55
chr10	43909400	43909600	E48
chr10	43909600	43909800	E36
chr10	43909800	43910000	E48
chr10	43910000	43910400	E74
chr10	43910400	43910600	E72
chr10	43910600	43911000	E74
chr10	43911000	43911400	E37
chr10	43911400	43911600	E38
chr10	43911600	43911800	E42
chr10	43911800	43912000	E68
chr10	43912000	43912200	E62
chr10	43912200	43912600	E68
chr10	43912600	43912800	E17
chr10	43912800	43913200	E64
chr10	43913200	43913800	E67
chr10	43913800	43914000	E64
chr10	43914000	43914200	E67
chr10	43914200	43914400	E63
chr10	43914400	43914600	E61
chr10	43914600	43914800	E35
chr10	43914800	43915000	E39
chr10	43915000	43915200	E44
chr10	43915200	43915400	E60
chr10	43915400	43915600	E67
chr10	43915600	43917000	E85
chr10	43917000	43917200	E60
chr10	43917200	43917400	E22
chr10	43917400	43917600	E82
chr10	43917600	43917800	E38
chr10	43917800	43919600	E74
chr10	43919600	43920000	E48
chr10	43920000	43920600	E82
chr10	43920600	43920800	E7
chr10	43920800	43921000	E82
chr10	43921000	43921200	E76
chr10	43921200	43921400	E56
chr10	43921400	43921600	E38
chr10	43921600	43921800	E39
chr10	43921800	43922000	E37
chr10	43922000	43922200	E34
chr10	43922200	43922400	E42
chr10	43922400	43922600	E59
chr10	43922600	43922800	E51
chr10	43922800	43923000	E28
chr10	43923000	43923400	E61
chr10	43923400	43923600	E56
chr10	43923600	43924200	E55
chr10	43924200	43924600	E54
chr10	43924600	43925000	E55
chr10	43925000	43925200	E48
chr10	43925200	43925400	E82
chr10	43925400	43925600	E13
chr10	43925600	43926000	E74
chr10	43926000	43926200	E46
chr10	43926200	43928200	E74
chr10	43928200	43928400	E78
chr10	43928400	43928800	E74
chr10	43928800	43929000	E77
chr10	43929000	43929200	E72
chr10	43929200	43929400	E46
chr10	43929400	43930200	E74
chr10	43930200	43930400	E80
chr10	43930400	43930600	E45
chr10	43930600	43930800	E38
chr10	43930800	43931000	E7
chr10	43931000	43931200	E33
chr10	43931200	43931400	E30
chr10	43931400	43931600	E28
chr10	43931600	43931800	E21
chr10	43931800	43932000	E20
chr10	43932000	43932200	E19
chr10	43932200	43932600	E20
chr10	43932600	43932800	E85
chr10	43932800	43933000	E28
chr10	43933000	43933200	E30
chr10	43933200	43933400	E23
chr10	43933400	43934000	E82
chr10	43934000	43934200	E36
chr10	43934200	43934400	E54
chr10	43934400	43934600	E55
chr10	43934600	43934800	E37
chr10	43934800	43935000	E36
chr10	43935000	43935200	E62
chr10	43935200	43935400	E15
chr10	43935400	43935600	E68
chr10	43935600	43935800	E62
chr10	43935800	43936000	E42
chr10	43936000	43936200	E36
chr10	43936200	43936400	E35
chr10	43936400	43936600	E37
chr10	43936600	43936800	E55
chr10	43936800	43937000	E54
chr10	43937000	43937200	E38
chr10	43937200	43938000	E82
chr10	43938000	43938600	E74
chr10	43938600	43938800	E82
chr10	43938800	43939000	E45
chr10	43939000	43939200	E55
chr10	43939200	43939400	E37
chr10	43939400	43939600	E38
chr10	43939600	43939800	E82
chr10	43939800	43940000	E25
chr10	43940000	43940200	E83
chr10	43940200	43940400	E13
chr10	43940400	43940600	E5
chr10	43940600	43941000	E13
chr10	43941000	43942000	E74
chr10	43942000	43942200	E45
chr10	43942200	43943400	E74
chr10	43943400	43943600	E45
chr10	43943600	43944400	E74
chr10	43944400	43944600	E82
chr10	43944600	43944800	E13
chr10	43944800	43945000	E82
chr10	43945000	43945200	E48
chr10	43945200	43945400	E74
chr10	43945400	43945600	E55
chr10	43945600	43945800	E36
chr10	43945800	43946200	E82
chr10	43946200	43946400	E13
chr10	43946400	43946600	E15
chr10	43946600	43946800	E66
chr10	43946800	43947000	E63
chr10	43947000	43947200	E64
chr10	43947200	43947400	E85
chr10	43947400	43947800	E67
chr10	43947800	43948000	E85
chr10	43948000	43948400	E67
chr10	43948400	43948600	E64
chr10	43948600	43948800	E67
chr10	43948800	43949200	E64
chr10	43949200	43949400	E67
chr10	43949400	43949600	E64
chr10	43949600	43950200	E85
chr10	43950200	43950600	E20
chr10	43950600	43951000	E19
chr10	43951000	43951200	E20
chr10	43951200	43951800	E85
chr10	43951800	43952000	E67
chr10	43952000	43952200	E70
chr10	43952200	43952400	E52
chr10	43952400	43952800	E54
chr10	43952800	43953200	E55
chr10	43953200	43953400	E74
chr10	43953400	43953600	E13
chr10	43953600	43953800	E7
chr10	43953800	43954000	E82
chr10	43954000	43954200	E38
chr10	43954200	43954400	E37
chr10	43954400	43954600	E55
chr10	43954600	43954800	E35
chr10	43954800	43957000	E74
chr10	43957000	43957200	E37
chr10	43957200	43957400	E16
chr10	43957400	43957600	E13
chr10	43957600	43957800	E16
chr10	43957800	43958000	E37
chr10	43958000	43958600	E82
chr10	43958600	43958800	E77
chr10	43958800	43959000	E74
chr10	43959000	43959200	E72
chr10	43959200	43962400	E74
chr10	43962400	43962600	E46
chr10	43962600	43962800	E74
chr10	43962800	43963000	E46
chr10	43963000	43963200	E72
chr10	43963200	43963400	E45
chr10	43963400	43963600	E74
chr10	43963600	43963800	E77
chr10	43963800	43965400	E74
chr10	43965400	43965600	E80
chr10	43965600	43966800	E74
chr10	43966800	43967000	E46
chr10	43967000	43967600	E74
chr10	43967600	43967800	E48
chr10	43967800	43970400	E74
chr10	43970400	43970600	E44
chr10	43970600	43973800	E74
chr10	43973800	43974000	E72
chr10	43974000	43976000	E74
chr10	43976000	43976200	E48
chr10	43976200	43976400	E74
chr10	43976400	43976600	E46
chr10	43976600	43980200	E74
chr10	43980200	43980400	E72
chr10	43980400	43985000	E74
chr10	43985000	43985200	E72
chr10	43985200	43985800	E74
chr10	43985800	43986000	E72
chr10	43986000	43987000	E74
chr10	43987000	43987200	E45
chr10	43987200	43990000	E74
chr10	43990000	43990200	E71
chr10	43990200	43992200	E74
chr10	43992200	43992400	E48
chr10	43992400	43995200	E74
chr10	43995200	43995400	E48
chr10	43995400	43995600	E74
chr10	43995600	43995800	E71
chr10	43995800	43998200	E74
chr10	43998200	43998400	E46
chr10	43998400	43999600	E74
chr10	43999600	43999800	E49
chr10	43999800	44000800	E74
chr10	44000800	44001000	E72
chr10	44001000	44001200	E46
chr10	44001200	44002200	E74
chr10	44002200	44002400	E46
chr10	44002400	44007000	E73
chr10	44007000	44007200	E47
chr10	44007200	44009600	E73
chr10	44009600	44009800	E47
chr10	44009800	44014600	E73
chr10	44014600	44014800	E47
chr10	44014800	44020200	E73
chr10	44020200	44020400	E72
chr10	44020400	44021200	E74
chr10	44021200	44021400	E47
chr10	44021400	44023600	E74
chr10	44023600	44023800	E72
chr10	44023800	44025200	E74
chr10	44025200	44025400	E48
chr10	44025400	44027400	E74
chr10	44027400	44027600	E72
chr10	44027600	44028000	E74
chr10	44028000	44028200	E71
chr10	44028200	44029200	E74
chr10	44029200	44029400	E72
chr10	44029400	44029600	E74
chr10	44029600	44030000	E48
chr10	44030000	44031800	E74
chr10	44031800	44032000	E34
chr10	44032000	44032200	E72
chr10	44032200	44032600	E74
chr10	44032600	44032800	E46
chr10	44032800	44035200	E74
chr10	44035200	44035400	E44
chr10	44035400	44040200	E74
chr10	44040200	44040400	E45
chr10	44040400	44042200	E74
chr10	44042200	44042600	E72
chr10	44042600	44051400	E73
chr10	44051400	44051600	E47
chr10	44051600	44053000	E73
chr10	44053000	44053200	E71
chr10	44053200	44053600	E74
chr10	44053600	44053800	E45
chr10	44053800	44058600	E74
chr10	44058600	44058800	E46
chr10	44058800	44059000	E72
chr10	44059000	44060400	E74
chr10	44060400	44060600	E48
chr10	44060600	44062800	E74
chr10	44062800	44063000	E48
chr10	44063000	44063400	E55
chr10	44063400	44063600	E37
chr10	44063600	44063800	E48
chr10	44063800	44064200	E74
chr10	44064200	44064600	E55
chr10	44064600	44064800	E37
chr10	44064800	44065200	E55
chr10	44065200	44065400	E39
chr10	44065400	44065600	E48
chr10	44065600	44065800	E38
chr10	44065800	44066000	E44
chr10	44066000	44066200	E7
chr10	44066200	44066400	E50
chr10	44066400	44066600	E34
chr10	44066600	44066800	E35
chr10	44066800	44067000	E42
chr10	44067000	44067200	E57
chr10	44067200	44067400	E35
chr10	44067400	44068400	E82
chr10	44068400	44068600	E38
chr10	44068600	44068800	E55
chr10	44068800	44069000	E37
chr10	44069000	44069200	E32
chr10	44069200	44069400	E33
chr10	44069400	44069600	E43
chr10	44069600	44069800	E67
chr10	44069800	44070000	E85
chr10	44070000	44070400	E28
chr10	44070400	44070600	E43
chr10	44070600	44070800	E36
chr10	44070800	44071000	E55
chr10	44071000	44071400	E38
chr10	44071400	44071600	E39
chr10	44071600	44071800	E13
chr10	44071800	44072000	E57
chr10	44072000	44072200	E37
chr10	44072200	44072400	E38
chr10	44072400	44072600	E74
chr10	44072600	44072800	E46
chr10	44072800	44073400	E74
chr10	44073400	44073600	E48
chr10	44073600	44076800	E74
chr10	44076800	44077000	E48
chr10	44077000	44077600	E74
chr10	44077600	44077800	E48
chr10	44077800	44078000	E38
chr10	44078000	44078200	E55
chr10	44078200	44078400	E37
chr10	44078400	44078600	E38
chr10	44078600	44078800	E13
chr10	44078800	44079000	E82
chr10	44079000	44079400	E74
chr10	44079400	44079600	E48
chr10	44079600	44081200	E74
chr10	44081200	44081600	E46
chr10	44081600	44081800	E48
chr10	44081800	44082000	E72
chr10	44082000	44082200	E45
chr10	44082200	44082400	E48
chr10	44082400	44082600	E72
chr10	44082600	44082800	E45
chr10	44082800	44083600	E74
chr10	44083600	44083800	E25
chr10	44083800	44086400	E74
chr10	44086400	44086600	E76
chr10	44086600	44087400	E74
chr10	44087400	44087600	E76
chr10	44087600	44087800	E6
chr10	44087800	44088400	E82
chr10	44088400	44088600	E6
chr10	44088600	44089400	E82
chr10	44089400	44089600	E41
chr10	44089600	44089800	E59
chr10	44089800	44090000	E61
chr10	44090000	44090400	E63
chr10	44090400	44090800	E67
chr10	44090800	44091000	E64
chr10	44091000	44091400	E85
chr10	44091400	44091800	E63
chr10	44091800	44092000	E64
chr10	44092000	44092200	E63
chr10	44092200	44092400	E61
chr10	44092400	44092600	E62
chr10	44092600	44092800	E8
chr10	44092800	44093000	E41
chr10	44093000	44093200	E50
chr10	44093200	44093400	E44
chr10	44093400	44093600	E38
chr10	44093600	44093800	E36
chr10	44093800	44094000	E55
chr10	44094000	44094200	E35
chr10	44094200	44094400	E56
chr10	44094400	44094600	E84
chr10	44094600	44094800	E57
chr10	44094800	44095000	E48
chr10	44095000	44095200	E37
chr10	44095200	44095400	E55
chr10	44095400	44095600	E36
chr10	44095600	44095800	E54
chr10	44095800	44096000	E36
chr10	44096000	44097000	E74
chr10	44097000	44097200	E48
chr10	44097200	44098800	E74
chr10	44098800	44099000	E75
chr10	44099000	44099800	E74
chr10	44099800	44100000	E72
chr10	44100000	44101000	E74
chr10	44101000	44101200	E71
chr10	44101200	44101400	E38
chr10	44101400	44101600	E35
chr10	44101600	44101800	E43
chr10	44101800	44102000	E19
chr10	44102000	44102200	E20
chr10	44102200	44102600	E85
chr10	44102600	44102800	E29
chr10	44102800	44103000	E33
chr10	44103000	44103200	E32
chr10	44103200	44103400	E35
chr10	44103400	44103600	E56
chr10	44103600	44104000	E55
chr10	44104000	44104200	E36
chr10	44104200	44104400	E37
chr10	44104400	44104600	E84
chr10	44104600	44105000	E55
chr10	44105000	44105400	E37
chr10	44105400	44105800	E54
chr10	44105800	44109800	E74
chr10	44109800	44110000	E48
chr10	44110000	44110200	E74
chr10	44110200	44110400	E45
chr10	44110400	44110600	E74
chr10	44110600	44110800	E48
chr10	44110800	44112800	E74
chr10	44112800	44113000	E72
chr10	44113000	44117800	E74
chr10	44117800	44118000	E72
chr10	44118000	44118200	E74
chr10	44118200	44118400	E82
chr10	44118400	44118600	E7
chr10	44118600	44118800	E9
chr10	44118800	44119000	E5
chr10	44119000	44119400	E82
chr10	44119400	44121200	E74
chr10	44121200	44121400	E71
chr10	44121400	44124200	E74
chr10	44124200	44124400	E72
chr10	44124400	44130200	E73
chr10	44130200	44130400	E72
chr10	44130400	44133000	E74
chr10	44133000	44133200	E46
chr10	44133200	44135200	E74
chr10	44135200	44135400	E48
chr10	44135400	44136000	E74
chr10	44136000	44136200	E45
chr10	44136200	44140000	E74
chr10	44140000	44140400	E72
chr10	44140400	44140800	E74
chr10	44140800	44141000	E71
chr10	44141000	44141600	E74
chr10	44141600	44141800	E46
chr10	44141800	44142600	E74
chr10	44142600	44142800	E38
chr10	44142800	44143000	E37
chr10	44143000	44143400	E36
chr10	44143400	44143600	E28
chr10	44143600	44144200	E85
chr10	44144200	44144400	E20
chr10	44144400	44144600	E85
chr10	44144600	44144800	E28
chr10	44144800	44145000	E44
chr10	44145000	44145400	E74
chr10	44145400	44145600	E72
chr10	44145600	44145800	E46
chr10	44145800	44146800	E74
chr10	44146800	44147000	E48
chr10	44147000	44149400	E74
chr10	44149400	44149800	E77
chr10	44149800	44150000	E45
chr10	44150000	44157000	E74
chr10	44157000	44157200	E79
chr10	44157200	44158200	E74
chr10	44158200	44158400	E46
chr10	44158400	44160200	E74
chr10	44160200	44160400	E48
chr10	44160400	44162200	E74
chr10	44162200	44162400	E45
chr10	44162400	44162600	E74
chr10	44162600	44162800	E46
chr10	44162800	44163000	E48
chr10	44163000	44164600	E74
chr10	44164600	44164800	E72
chr10	44164800	44165800	E74
chr10	44165800	44166000	E49
chr10	44166000	44166200	E74
chr10	44166200	44166400	E45
chr10	44166400	44166600	E48
chr10	44166600	44167000	E82
chr10	44167000	44167200	E83
chr10	44167200	44167400	E82
chr10	44167400	44170200	E74
chr10	44170200	44170400	E72
chr10	44170400	44171000	E74
chr10	44171000	44171200	E71
chr10	44171200	44174400	E74
chr10	44174400	44174600	E72
chr10	44174600	44176400	E74
chr10	44176400	44176600	E72
chr10	44176600	44177400	E74
chr10	44177400	44177600	E48
chr10	44177600	44178400	E74
chr10	44178400	44178600	E79
chr10	44178600	44179200	E74
chr10	44179200	44182600	E73
chr10	44182600	44183600	E74
chr10	44183600	44184000	E72
chr10	44184000	44184800	E74
chr10	44184800	44185000	E48
chr10	44185000	44185200	E42
chr10	44185200	44185600	E28
chr10	44185600	44185800	E32
chr10	44185800	44186000	E33
chr10	44186000	44186200	E34
chr10	44186200	44186400	E74
chr10	44186400	44186600	E48
chr10	44186600	44189400	E74
chr10	44189400	44189600	E72
chr10	44189600	44192400	E74
chr10	44192400	44192600	E79
chr10	44192600	44193200	E74
chr10	44193200	44193400	E79
chr10	44193400	44193800	E74
chr10	44193800	44194000	E81
chr10	44194000	44195400	E74
chr10	44195400	44195600	E48
chr10	44195600	44197600	E74
chr10	44197600	44197800	E72
chr10	44197800	44201400	E74
chr10	44201400	44201600	E72
chr10	44201600	44202000	E74
chr10	44202000	44202200	E72
chr10	44202200	44202400	E45
chr10	44202400	44203000	E74
chr10	44203000	44203200	E72
chr10	44203200	44208200	E74
chr10	44208200	44208400	E45
chr10	44208400	44211200	E74
chr10	44211200	44211400	E80
chr10	44211400	44217000	E74
chr10	44217000	44217200	E72
chr10	44217200	44218200	E74
chr10	44218200	44218400	E25
chr10	44218400	44218600	E48
chr10	44218600	44222600	E74
chr10	44222600	44222800	E72
chr10	44222800	44223400	E74
chr10	44223400	44223600	E72
chr10	44223600	44223800	E74
chr10	44223800	44224000	E72
chr10	44224000	44230000	E74
chr10	44230000	44230200	E72
chr10	44230200	44230800	E74
chr10	44230800	44231000	E48
chr10	44231000	44231600	E74
chr10	44231600	44231800	E45
chr10	44231800	44232800	E74
chr10	44232800	44233000	E48
chr10	44233000	44234200	E74
chr10	44234200	44234400	E78
chr10	44234400	44235800	E74
chr10	44235800	44236000	E79
chr10	44236000	44237200	E74
chr10	44237200	44237400	E45
chr10	44237400	44238000	E74
chr10	44238000	44238200	E72
chr10	44238200	44243200	E74
chr10	44243200	44243400	E72
chr10	44243400	44244200	E74
chr10	44244200	44244400	E72
chr10	44244400	44247600	E74
chr10	44247600	44247800	E46
chr10	44247800	44249600	E74
chr10	44249600	44249800	E72
chr10	44249800	44251200	E73
chr10	44251200	44251400	E47
chr10	44251400	44269800	E73
chr10	44269800	44270000	E44
chr10	44270000	44272800	E74
chr10	44272800	44273200	E45
chr10	44273200	44273400	E74
chr10	44273400	44273600	E72
chr10	44273600	44274200	E74
chr10	44274200	44274400	E72
chr10	44274400	44274600	E77
chr10	44274600	44274800	E74
chr10	44274800	44275000	E48
chr10	44275000	44275400	E74
chr10	44275400	44275600	E45
chr10	44275600	44279400	E74
chr10	44279400	44279600	E48
chr10	44279600	44281000	E74
chr10	44281000	44281200	E72
chr10	44281200	44282400	E74
chr10	44282400	44282600	E79
chr10	44282600	44285600	E74
chr10	44285600	44285800	E72
chr10	44285800	44286200	E74
chr10	44286200	44286400	E77
chr10	44286400	44287000	E74
chr10	44287000	44287200	E34
chr10	44287200	44287400	E44
chr10	44287400	44288200	E74
chr10	44288200	44288400	E72
chr10	44288400	44291400	E74
chr10	44291400	44291600	E72
chr10	44291600	44292200	E74
chr10	44292200	44292400	E45
chr10	44292400	44292600	E48
chr10	44292600	44292800	E46
chr10	44292800	44293000	E72
chr10	44293000	44293400	E74
chr10	44293400	44293600	E72
chr10	44293600	44297000	E74
chr10	44297000	44297200	E72
chr10	44297200	44301200	E74
chr10	44301200	44301400	E48
chr10	44301400	44301600	E74
chr10	44301600	44301800	E72
chr10	44301800	44302000	E44
chr10	44302000	44302200	E38
chr10	44302200	44302800	E55
chr10	44302800	44303000	E37
chr10	44303000	44303200	E36
chr10	44303200	44303400	E40
chr10	44303400	44303600	E41
chr10	44303600	44303800	E34
chr10	44303800	44304000	E33
chr10	44304000	44304200	E41
chr10	44304200	44304400	E5
chr10	44304400	44304600	E13
chr10	44304600	44306000	E82
chr10	44306000	44309400	E74
chr10	44309400	44309600	E72
chr10	44309600	44310600	E74
chr10	44310600	44310800	E13
chr10	44310800	44311000	E8
chr10	44311000	44311200	E44
chr10	44311200	44311400	E34
chr10	44311400	44311600	E41
chr10	44311600	44311800	E51
chr10	44311800	44312000	E60
chr10	44312000	44312400	E64
chr10	44312400	44312600	E66
chr10	44312600	44312800	E34
chr10	44312800	44313000	E39
chr10	44313000	44313200	E82
chr10	44313200	44313400	E48
chr10	44313400	44314200	E82
chr10	44314200	44316200	E74
chr10	44316200	44316400	E48
chr10	44316400	44317800	E55
chr10	44317800	44318000	E54
chr10	44318000	44318200	E37
chr10	44318200	44318400	E53
chr10	44318400	44318600	E37
chr10	44318600	44318800	E45
chr10	44318800	44323000	E74
chr10	44323000	44323200	E13
chr10	44323200	44328000	E74
chr10	44328000	44328200	E46
chr10	44328200	44330000	E74
chr10	44330000	44330200	E72
chr10	44330200	44330600	E74
chr10	44330600	44330800	E72
chr10	44330800	44331800	E74
chr10	44331800	44332000	E71
chr10	44332000	44332200	E76
chr10	44332200	44332400	E72
chr10	44332400	44338000	E74
chr10	44338000	44338200	E44
chr10	44338200	44338400	E72
chr10	44338400	44341400	E74
chr10	44341400	44341600	E44
chr10	44341600	44341800	E40
chr10	44341800	44342000	E41
chr10	44342000	44342200	E40
chr10	44342200	44342400	E35
chr10	44342400	44342600	E55
chr10	44342600	44346800	E74
chr10	44346800	44347000	E48
chr10	44347000	44347200	E72
chr10	44347200	44347400	E74
chr10	44347400	44347600	E46
chr10	44347600	44349800	E74
chr10	44349800	44350000	E72
chr10	44350000	44350200	E46
chr10	44350200	44353200	E74
chr10	44353200	44353400	E72
chr10	44353400	44354200	E74
chr10	44354200	44354600	E72
chr10	44354600	44355800	E74
chr10	44355800	44356000	E25
chr10	44356000	44357800	E74
chr10	44357800	44358000	E72
chr10	44358000	44359400	E74
chr10	44359400	44359600	E45
chr10	44359600	44361600	E74
chr10	44361600	44361800	E78
chr10	44361800	44362200	E74
chr10	44362200	44362400	E72
chr10	44362400	44363200	E74
chr10	44363200	44363400	E48
chr10	44363400	44367200	E74
chr10	44367200	44367400	E48
chr10	44367400	44373800	E74
chr10	44373800	44374200	E72
chr10	44374200	44375800	E74
chr10	44375800	44376000	E72
chr10	44376000	44380600	E73
chr10	44380600	44380800	E47
chr10	44380800	44385600	E73
chr10	44385600	44385800	E72
chr10	44385800	44386000	E45
chr10	44386000	44395000	E73
chr10	44395000	44395200	E47
chr10	44395200	44397000	E73
chr10	44397000	44397600	E72
chr10	44397600	44401600	E74
chr10	44401600	44401800	E72
chr10	44401800	44405800	E74
chr10	44405800	44406000	E71
chr10	44406000	44407200	E74
chr10	44407200	44407800	E82
chr10	44407800	44408200	E83
chr10	44408200	44408400	E15
chr10	44408400	44408600	E16
chr10	44408600	44409200	E83
chr10	44409200	44409400	E77
chr10	44409400	44411600	E74
chr10	44411600	44411800	E48
chr10	44411800	44412000	E46
chr10	44412000	44412200	E74
chr10	44412200	44412400	E45
chr10	44412400	44415200	E74
chr10	44415200	44415400	E48
chr10	44415400	44415600	E45
chr10	44415600	44415800	E72
chr10	44415800	44419000	E74
chr10	44419000	44419200	E48
chr10	44419200	44419400	E71
chr10	44419400	44419600	E72
chr10	44419600	44426400	E73
chr10	44426400	44426600	E46
chr10	44426600	44433400	E73
chr10	44433400	44433600	E45
chr10	44433600	44433800	E48
chr10	44433800	44434200	E55
chr10	44434200	44434400	E54
chr10	44434400	44434600	E53
chr10	44434600	44434800	E55
chr10	44434800	44435000	E56
chr10	44435000	44435400	E35
chr10	44435400	44435600	E36
chr10	44435600	44435800	E35
chr10	44435800	44436000	E36
chr10	44436000	44436200	E53
chr10	44436200	44436600	E36
chr10	44436600	44436800	E38
chr10	44436800	44437000	E55
chr10	44437000	44437400	E54
chr10	44437400	44437800	E55
chr10	44437800	44438000	E54
chr10	44438000	44438200	E36
chr10	44438200	44438400	E52
chr10	44438400	44438600	E33
chr10	44438600	44439600	E34
chr10	44439600	44439800	E36
chr10	44439800	44440000	E38
chr10	44440000	44440200	E53
chr10	44440200	44440400	E54
chr10	44440400	44441000	E74
chr10	44441000	44441200	E72
chr10	44441200	44442800	E74
chr10	44442800	44446000	E73
chr10	44446000	44446200	E47
chr10	44446200	44450400	E73
chr10	44450400	44450600	E47
chr10	44450600	44453000	E73
chr10	44453000	44453200	E72
chr10	44453200	44455000	E74
chr10	44455000	44455200	E72
chr10	44455200	44456200	E74
chr10	44456200	44456400	E45
chr10	44456400	44457600	E74
chr10	44457600	44457800	E72
chr10	44457800	44458000	E74
chr10	44458000	44458200	E72
chr10	44458200	44459000	E74
chr10	44459000	44459200	E45
chr10	44459200	44459400	E55
chr10	44459400	44459600	E36
chr10	44459600	44459800	E37
chr10	44459800	44460000	E35
chr10	44460000	44460200	E36
chr10	44460200	44460400	E54
chr10	44460400	44460600	E36
chr10	44460600	44460800	E35
chr10	44460800	44461000	E34
chr10	44461000	44461200	E37
chr10	44461200	44461400	E36
chr10	44461400	44461600	E35
chr10	44461600	44461800	E53
chr10	44461800	44463200	E74
chr10	44463200	44463400	E13
chr10	44463400	44466000	E74
chr10	44466000	44466200	E71
chr10	44466200	44472200	E74
chr10	44472200	44472400	E25
chr10	44472400	44472600	E74
chr10	44472600	44472800	E46
chr10	44472800	44473200	E74
chr10	44473200	44473600	E55
chr10	44473600	44473800	E38
chr10	44473800	44474000	E54
chr10	44474000	44475200	E55
chr10	44475200	44475400	E54
chr10	44475400	44475600	E55
chr10	44475600	44476000	E37
chr10	44476000	44476200	E54
chr10	44476200	44476800	E55
chr10	44476800	44478600	E74
chr10	44478600	44478800	E72
chr10	44478800	44480400	E74
chr10	44480400	44480600	E48
chr10	44480600	44483000	E74
chr10	44483000	44483200	E25
chr10	44483200	44483600	E82
chr10	44483600	44483800	E44
chr10	44483800	44485600	E74
chr10	44485600	44485800	E72
chr10	44485800	44488400	E74
chr10	44488400	44488600	E49
chr10	44488600	44491400	E74
chr10	44491400	44491600	E48
chr10	44491600	44492800	E74
chr10	44492800	44493200	E55
chr10	44493200	44493400	E39
chr10	44493400	44493600	E37
chr10	44493600	44493800	E57
chr10	44493800	44494200	E56
chr10	44494200	44494400	E84
chr10	44494400	44494800	E55
chr10	44494800	44495000	E84
chr10	44495000	44495200	E55
chr10	44495200	44495400	E53
chr10	44495400	44495600	E54
chr10	44495600	44496000	E55
chr10	44496000	44496200	E48
chr10	44496200	44496600	E74
chr10	44496600	44496800	E72
chr10	44496800	44497200	E74
chr10	44497200	44498400	E82
chr10	44498400	44498600	E48
chr10	44498600	44499200	E74
chr10	44499200	44499400	E48
chr10	44499400	44500200	E74
chr10	44500200	44500400	E48
chr10	44500400	44500600	E44
chr10	44500600	44500800	E45
chr10	44500800	44501200	E38
chr10	44501200	44502200	E55
chr10	44502200	44502400	E54
chr10	44502400	44502600	E37
chr10	44502600	44502800	E39
chr10	44502800	44503000	E35
chr10	44503000	44503200	E56
chr10	44503200	44503400	E15
chr10	44503400	44503800	E68
chr10	44503800	44504000	E61
chr10	44504000	44504600	E63
chr10	44504600	44504800	E61
chr10	44504800	44505000	E70
chr10	44505000	44505400	E68
chr10	44505400	44505600	E57
chr10	44505600	44505800	E15
chr10	44505800	44506000	E60
chr10	44506000	44506800	E63
chr10	44506800	44507200	E67
chr10	44507200	44507600	E63
chr10	44507600	44507800	E61
chr10	44507800	44508000	E59
chr10	44508000	44508200	E52
chr10	44508200	44508400	E57
chr10	44508400	44508600	E39
chr10	44508600	44508800	E16
chr10	44508800	44509000	E56
chr10	44509000	44509400	E39
chr10	44509400	44509600	E40
chr10	44509600	44510000	E35
chr10	44510000	44510600	E84
chr10	44510600	44510800	E56
chr10	44510800	44511000	E13
chr10	44511000	44511200	E35
chr10	44511200	44511400	E40
chr10	44511400	44511600	E16
chr10	44511600	44511800	E57
chr10	44511800	44512000	E58
chr10	44512000	44512400	E62
chr10	44512400	44512800	E61
chr10	44512800	44513200	E68
chr10	44513200	44513400	E39
chr10	44513400	44514200	E84
chr10	44514200	44514600	E82
chr10	44514600	44514800	E56
chr10	44514800	44515000	E38
chr10	44515000	44515200	E39
chr10	44515200	44515400	E40
chr10	44515400	44515600	E68
chr10	44515600	44515800	E60
chr10	44515800	44516200	E59
chr10	44516200	44516400	E69
chr10	44516400	44516800	E68
chr10	44516800	44517000	E57
chr10	44517000	44517400	E16
chr10	44517400	44517600	E38
chr10	44517600	44517800	E37
chr10	44517800	44518000	E56
chr10	44518000	44518200	E82
chr10	44518200	44519200	E74
chr10	44519200	44519600	E55
chr10	44519600	44520400	E74
chr10	44520400	44520600	E48
chr10	44520600	44522000	E74
chr10	44522000	44522200	E46
chr10	44522200	44524600	E74
chr10	44524600	44524800	E82
chr10	44524800	44525000	E38
chr10	44525000	44525200	E53
chr10	44525200	44525400	E54
chr10	44525400	44525600	E38
chr10	44525600	44525800	E13
chr10	44525800	44526400	E82
chr10	44526400	44526800	E84
chr10	44526800	44527000	E25
chr10	44527000	44530200	E74
chr10	44530200	44530600	E55
chr10	44530600	44532000	E84
chr10	44532000	44538400	E74
chr10	44538400	44538600	E48
chr10	44538600	44542400	E74
chr10	44542400	44542600	E45
chr10	44542600	44546400	E74
chr10	44546400	44546600	E45
chr10	44546600	44548800	E74
chr10	44548800	44549000	E72
chr10	44549000	44561400	E74
chr10	44561400	44561800	E72
chr10	44561800	44565800	E74
chr10	44565800	44566000	E49
chr10	44566000	44567200	E74
chr10	44567200	44567400	E45
chr10	44567400	44568000	E74
chr10	44568000	44568200	E45
chr10	44568200	44571000	E74
chr10	44571000	44571200	E73
chr10	44571200	44575000	E74
chr10	44575000	44575200	E72
chr10	44575200	44578000	E74
chr10	44578000	44578200	E72
chr10	44578200	44584400	E74
chr10	44584400	44584600	E72
chr10	44584600	44590400	E74
chr10	44590400	44590600	E72
chr10	44590600	44591400	E74
chr10	44591400	44591600	E79
chr10	44591600	44596000	E74
chr10	44596000	44596200	E72
chr10	44596200	44598200	E74
chr10	44598200	44598400	E80
chr10	44598400	44598600	E72
chr10	44598600	44604400	E73
chr10	44604400	44604600	E47
chr10	44604600	44606800	E73
chr10	44606800	44607000	E74
chr10	44607000	44607200	E73
chr10	44607200	44609000	E74
chr10	44609000	44609200	E72
chr10	44609200	44623600	E74
chr10	44623600	44623800	E77
chr10	44623800	44632000	E74
chr10	44632000	44632200	E72
chr10	44632200	44636800	E74
chr10	44636800	44637000	E44
chr10	44637000	44639800	E74
chr10	44639800	44640000	E72
chr10	44640000	44640800	E73
chr10	44640800	44641000	E47
chr10	44641000	44644200	E73
chr10	44644200	44644400	E47
chr10	44644400	44645200	E73
chr10	44645200	44645400	E47
chr10	44645400	44652400	E73
chr10	44652400	44652600	E72
chr10	44652600	44652800	E74
chr10	44652800	44653000	E48
chr10	44653000	44653400	E74
chr10	44653400	44653600	E72
chr10	44653600	44653800	E74
chr10	44653800	44654000	E72
chr10	44654000	44657600	E74
chr10	44657600	44658000	E72
chr10	44658000	44662800	E74
chr10	44662800	44663200	E72
chr10	44663200	44666600	E74
chr10	44666600	44666800	E72
chr10	44666800	44675400	E74
chr10	44675400	44675600	E45
chr10	44675600	44677800	E74
chr10	44677800	44678000	E72
chr10	44678000	44679800	E74
chr10	44679800	44680000	E71
chr10	44680000	44682000	E74
chr10	44682000	44682200	E48
chr10	44682200	44685000	E74
chr10	44685000	44685200	E48
chr10	44685200	44692000	E74
chr10	44692000	44692200	E45
chr10	44692200	44693800	E74
chr10	44693800	44694200	E55
chr10	44694200	44694400	E54
chr10	44694400	44694600	E55
chr10	44694600	44697600	E74
chr10	44697600	44697800	E72
chr10	44697800	44701400	E74
chr10	44701400	44701600	E78
chr10	44701600	44704600	E74
chr10	44704600	44704800	E45
chr10	44704800	44705000	E48
chr10	44705000	44706000	E74
chr10	44706000	44706200	E72
chr10	44706200	44709400	E74
chr10	44709400	44709800	E48
chr10	44709800	44716600	E74
chr10	44716600	44716800	E25
chr10	44716800	44719600	E74
chr10	44719600	44719800	E72
chr10	44719800	44721400	E74
chr10	44721400	44721600	E45
chr10	44721600	44723200	E74
chr10	44723200	44723400	E48
chr10	44723400	44723800	E72
chr10	44723800	44727600	E74
chr10	44727600	44727800	E72
chr10	44727800	44730000	E74
chr10	44730000	44730200	E72
chr10	44730200	44731800	E74
chr10	44731800	44732000	E78
chr10	44732000	44735800	E74
chr10	44735800	44736000	E72
chr10	44736000	44739000	E74
chr10	44739000	44739200	E25
chr10	44739200	44743000	E74
chr10	44743000	44743200	E46
chr10	44743200	44747200	E74
chr10	44747200	44747600	E72
chr10	44747600	44748000	E74
chr10	44748000	44748200	E46
chr10	44748200	44749400	E74
chr10	44749400	44749600	E48
chr10	44749600	44751800	E74
chr10	44751800	44752000	E46
chr10	44752000	44752200	E74
chr10	44752200	44752400	E72
chr10	44752400	44753400	E74
chr10	44753400	44753600	E55
chr10	44753600	44753800	E84
chr10	44753800	44754000	E55
chr10	44754000	44754400	E53
chr10	44754400	44754600	E84
chr10	44754600	44755000	E57
chr10	44755000	44755200	E52
chr10	44755200	44755400	E58
chr10	44755400	44755600	E68
chr10	44755600	44755800	E57
chr10	44755800	44756000	E52
chr10	44756000	44756200	E58
chr10	44756200	44756400	E70
chr10	44756400	44756600	E58
chr10	44756600	44756800	E43
chr10	44756800	44757000	E58
chr10	44757000	44757400	E59
chr10	44757400	44757600	E61
chr10	44757600	44757800	E62
chr10	44757800	44758200	E58
chr10	44758200	44758400	E52
chr10	44758400	44758600	E57
chr10	44758600	44758800	E16
chr10	44758800	44759000	E84
chr10	44759000	44759200	E37
chr10	44759200	44759400	E55
chr10	44759400	44759800	E57
chr10	44759800	44760000	E16
chr10	44760000	44760200	E52
chr10	44760200	44760400	E53
chr10	44760400	44760800	E54
chr10	44760800	44761000	E53
chr10	44761000	44761400	E55
chr10	44761400	44761600	E74
chr10	44761600	44761800	E55
chr10	44761800	44762600	E74
chr10	44762600	44762800	E48
chr10	44762800	44764000	E74
chr10	44764000	44764200	E71
chr10	44764200	44774400	E74
chr10	44774400	44774800	E54
chr10	44774800	44776000	E74
chr10	44776000	44776200	E72
chr10	44776200	44779800	E74
chr10	44779800	44780000	E79
chr10	44780000	44785400	E74
chr10	44785400	44785600	E72
chr10	44785600	44786200	E74
chr10	44786200	44786400	E72
chr10	44786400	44786800	E74
chr10	44786800	44787000	E45
chr10	44787000	44787200	E74
chr10	44787200	44787600	E55
chr10	44787600	44788000	E54
chr10	44788000	44788200	E37
chr10	44788200	44788400	E54
chr10	44788400	44788600	E37
chr10	44788600	44788800	E31
chr10	44788800	44789000	E23
chr10	44789000	44789200	E54
chr10	44789200	44789800	E55
chr10	44789800	44790400	E54
chr10	44790400	44790600	E37
chr10	44790600	44794600	E74
chr10	44794600	44794800	E55
chr10	44794800	44796200	E84
chr10	44796200	44796400	E57
chr10	44796400	44796600	E84
chr10	44796600	44796800	E52
chr10	44796800	44797000	E32
chr10	44797000	44797200	E22
chr10	44797200	44797400	E16
chr10	44797400	44797800	E84
chr10	44797800	44801600	E74
chr10	44801600	44802000	E55
chr10	44802000	44802200	E84
chr10	44802200	44802400	E56
chr10	44802400	44802800	E84
chr10	44802800	44803000	E22
chr10	44803000	44803200	E16
chr10	44803200	44803400	E53
chr10	44803400	44803600	E52
chr10	44803600	44803800	E84
chr10	44803800	44804000	E23
chr10	44804000	44804800	E84
chr10	44804800	44805600	E74
chr10	44805600	44805800	E55
chr10	44805800	44806000	E38
chr10	44806000	44806200	E58
chr10	44806200	44806600	E70
chr10	44806600	44806800	E31
chr10	44806800	44807000	E52
chr10	44807000	44807200	E53
chr10	44807200	44807600	E55
chr10	44807600	44807800	E53
chr10	44807800	44808000	E55
chr10	44808000	44808200	E25
chr10	44808200	44808400	E82
chr10	44808400	44809400	E74
chr10	44809400	44809600	E72
chr10	44809600	44810400	E74
chr10	44810400	44810600	E72
chr10	44810600	44835000	E73
chr10	44835000	44835200	E47
chr10	44835200	44835400	E78
chr10	44835400	44837800	E74
chr10	44837800	44838000	E48
chr10	44838000	44838200	E72
chr10	44838200	44840600	E74
chr10	44840600	44840800	E75
chr10	44840800	44844600	E74
chr10	44844600	44844800	E48
chr10	44844800	44848600	E74
chr10	44848600	44848800	E78
chr10	44848800	44850200	E74
chr10	44850200	44850400	E72
chr10	44850400	44850600	E71
chr10	44850600	44852200	E74
chr10	44852200	44852400	E48
chr10	44852400	44855000	E74
chr10	44855000	44855200	E72
chr10	44855200	44855800	E74
chr10	44855800	44856000	E46
chr10	44856000	44856400	E74
chr10	44856400	44856600	E72
chr10	44856600	44860200	E74
chr10	44860200	44860400	E79
chr10	44860400	44861800	E74
chr10	44861800	44862000	E46
chr10	44862000	44878400	E73
chr10	44878400	44878600	E72
chr10	44878600	44879000	E74
chr10	44879000	44879200	E48
chr10	44879200	44879600	E74
chr10	44879600	44880200	E55
chr10	44880200	44880400	E37
chr10	44880400	44880600	E54
chr10	44880600	44881000	E55
chr10	44881000	44881200	E38
chr10	44881200	44881400	E45
chr10	44881400	44882400	E74
chr10	44882400	44882600	E72
chr10	44882600	44888600	E74
chr10	44888600	44888800	E48
chr10	44888800	44890000	E74
chr10	44890000	44890200	E34
chr10	44890200	44892000	E74
chr10	44892000	44892200	E75
chr10	44892200	44893400	E74
chr10	44893400	44893600	E72
chr10	44893600	44893800	E45
chr10	44893800	44898400	E74
chr10	44898400	44898600	E71
chr10	44898600	44899600	E74
chr10	44899600	44899800	E79
chr10	44899800	44900000	E72
chr10	44900000	44903400	E73
chr10	44903400	44903600	E47
chr10	44903600	44911200	E73
chr10	44911200	44911400	E72
chr10	44911400	44911600	E45
chr10	44911600	44912200	E74
chr10	44912200	44912400	E72
chr10	44912400	44912800	E74
chr10	44912800	44913000	E71
chr10	44913000	44913200	E76
chr10	44913200	44913400	E77
chr10	44913400	44915800	E74
chr10	44915800	44916000	E45
chr10	44916000	44918200	E74
chr10	44918200	44918400	E48
chr10	44918400	44919400	E74
chr10	44919400	44919600	E48
chr10	44919600	44919800	E74
chr10	44919800	44920000	E46
chr10	44920000	44922800	E74
chr10	44922800	44923000	E72
chr10	44923000	44928000	E73
chr10	44928000	44928200	E71
chr10	44928200	44929400	E74
chr10	44929400	44929600	E75
chr10	44929600	44929800	E47
chr10	44929800	44936000	E73
chr10	44936000	44936200	E46
chr10	44936200	44940000	E74
chr10	44940000	44940400	E72
chr10	44940400	44946400	E73
chr10	44946400	44946600	E79
chr10	44946600	44947000	E74
chr10	44947000	44947200	E48
chr10	44947200	44948400	E74
chr10	44948400	44948600	E72
chr10	44948600	44948800	E74
chr10	44948800	44949000	E79
chr10	44949000	44952000	E74
chr10	44952000	44952200	E48
chr10	44952200	44954800	E74
chr10	44954800	44955000	E72
chr10	44955000	44956400	E74
chr10	44956400	44956600	E72
chr10	44956600	44959000	E74
chr10	44959000	44959200	E80
chr10	44959200	44960800	E74
chr10	44960800	44961000	E48
chr10	44961000	44961800	E74
chr10	44961800	44962000	E72
chr10	44962000	44963200	E74
chr10	44963200	44963400	E76
chr10	44963400	44965000	E74
chr10	44965000	44965200	E80
chr10	44965200	44966400	E74
chr10	44966400	44966600	E78
chr10	44966600	44969600	E74
chr10	44969600	44969800	E72
chr10	44969800	44972800	E74
chr10	44972800	44973000	E45
chr10	44973000	44974600	E74
chr10	44974600	44974800	E45
chr10	44974800	44975200	E74
chr10	44975200	44975400	E72
chr10	44975400	44984400	E73
chr10	44984400	44984600	E49
chr10	44984600	44987800	E74
chr10	44987800	44988000	E72
chr10	44988000	44988400	E74
chr10	44988400	44988600	E72
chr10	44988600	44989200	E74
chr10	44989200	44989400	E72
chr10	44989400	44989600	E74
chr10	44989600	44989800	E81
chr10	44989800	45001800	E73
chr10	45001800	45002000	E47
chr10	45002000	45002200	E72
chr10	45002200	45005200	E74
chr10	45005200	45005400	E72
chr10	45005400	45009000	E74
chr10	45009000	45009200	E48
chr10	45009200	45010200	E74
chr10	45010200	45010400	E72
chr10	45010400	45010800	E74
chr10	45010800	45011000	E46
chr10	45011000	45012400	E74
chr10	45012400	45012600	E46
chr10	45012600	45013000	E74
chr10	45013000	45013200	E44
chr10	45013200	45018400	E74
chr10	45018400	45018600	E48
chr10	45018600	45020600	E74
chr10	45020600	45020800	E48
chr10	45020800	45021200	E74
chr10	45021200	45021400	E72
chr10	45021400	45025000	E74
chr10	45025000	45025200	E46
chr10	45025200	45026400	E74
chr10	45026400	45026600	E72
chr10	45026600	45029000	E74
chr10	45029000	45029400	E72
chr10	45029400	45034400	E73
chr10	45034400	45034600	E47
chr10	45034600	45052800	E73
chr10	45052800	45053200	E72
chr10	45053200	45053400	E74
chr10	45053400	45053600	E72
chr10	45053600	45054200	E74
chr10	45054200	45054400	E80
chr10	45054400	45060200	E74
chr10	45060200	45060400	E46
chr10	45060400	45060600	E77
chr10	45060600	45067200	E74
chr10	45067200	45067400	E77
chr10	45067400	45067600	E71
chr10	45067600	45068400	E74
chr10	45068400	45068600	E71
chr10	45068600	45070000	E74
chr10	45070000	45070400	E72
chr10	45070400	45071600	E74
chr10	45071600	45071800	E72
chr10	45071800	45074800	E74
chr10	45074800	45075000	E46
chr10	45075000	45075200	E72
chr10	45075200	45075800	E74
chr10	45075800	45076000	E44
chr10	45076000	45076200	E72
chr10	45076200	45077000	E74
chr10	45077000	45077200	E48
chr10	45077200	45078400	E74
chr10	45078400	45078600	E46
chr10	45078600	45083000	E74
chr10	45083000	45083200	E48
chr10	45083200	45084600	E74
chr10	45084600	45084800	E49
chr10	45084800	45085000	E74
chr10	45085000	45085200	E72
chr10	45085200	45091000	E74
chr10	45091000	45091200	E71
chr10	45091200	45101400	E73
chr10	45101400	45101600	E46
chr10	45101600	45102800	E74
chr10	45102800	45103000	E72
chr10	45103000	45103800	E74
chr10	45103800	45104000	E76
chr10	45104000	45105800	E74
chr10	45105800	45106000	E48
chr10	45106000	45108800	E74
chr10	45108800	45109000	E72
chr10	45109000	45114600	E74
chr10	45114600	45114800	E48
chr10	45114800	45115000	E34
chr10	45115000	45115200	E44
chr10	45115200	45115400	E82
chr10	45115400	45115600	E7
chr10	45115600	45115800	E6
chr10	45115800	45116000	E44
chr10	45116000	45116600	E82
chr10	45116600	45117400	E74
chr10	45117400	45117600	E72
chr10	45117600	45117800	E74
chr10	45117800	45118400	E82
chr10	45118400	45118800	E83
chr10	45118800	45119000	E82
chr10	45119000	45119200	E44
chr10	45119200	45120400	E74
chr10	45120400	45121000	E82
chr10	45121000	45121400	E83
chr10	45121400	45121600	E12
chr10	45121600	45121800	E83
chr10	45121800	45122600	E82
chr10	45122600	45122800	E25
chr10	45122800	45124000	E82
chr10	45124000	45124200	E7
chr10	45124200	45124400	E50
chr10	45124400	45124600	E9
chr10	45124600	45125200	E82
chr10	45125200	45125400	E7
chr10	45125400	45126400	E74
chr10	45126400	45126600	E45
chr10	45126600	45128000	E74
chr10	45128000	45128200	E76
chr10	45128200	45128400	E48
chr10	45128400	45130400	E74
chr10	45130400	45130800	E48
chr10	45130800	45133200	E74
chr10	45133200	45133400	E72
chr10	45133400	45135200	E74
chr10	45135200	45135400	E72
chr10	45135400	45135600	E74
chr10	45135600	45135800	E76
chr10	45135800	45136000	E6
chr10	45136000	45137000	E74
chr10	45137000	45137200	E72
chr10	45137200	45139600	E74
chr10	45139600	45139800	E72
chr10	45139800	45140400	E74
chr10	45140400	45140600	E72
chr10	45140600	45140800	E74
chr10	45140800	45141000	E44
chr10	45141000	45141200	E82
chr10	45141200	45141400	E7
chr10	45141400	45141600	E6
chr10	45141600	45141800	E7
chr10	45141800	45142000	E6
chr10	45142000	45142400	E7
chr10	45142400	45142800	E50
chr10	45142800	45143000	E34
chr10	45143000	45143400	E2
chr10	45143400	45143600	E10
chr10	45143600	45144400	E2
chr10	45144400	45144600	E3
chr10	45144600	45144800	E4
chr10	45144800	45145200	E41
chr10	45145200	45145400	E50
chr10	45145400	45145600	E6
chr10	45145600	45145800	E7
chr10	45145800	45146200	E82
chr10	45146200	45146400	E44
chr10	45146400	45146600	E7
chr10	45146600	45146800	E82
chr10	45146800	45147000	E6
chr10	45147000	45147200	E7
chr10	45147200	45147600	E82
chr10	45147600	45152000	E74
chr10	45152000	45152200	E45
chr10	45152200	45155200	E74
chr10	45155200	45155400	E44
chr10	45155400	45156600	E74
chr10	45156600	45157000	E45
chr10	45157000	45157200	E74
chr10	45157200	45157400	E45
chr10	45157400	45158800	E74
chr10	45158800	45159000	E46
chr10	45159000	45159600	E74
chr10	45159600	45159800	E13
chr10	45159800	45160000	E6
chr10	45160000	45160600	E82
chr10	45160600	45160800	E7
chr10	45160800	45161000	E45
chr10	45161000	45161200	E76
chr10	45161200	45162200	E74
chr10	45162200	45162400	E78
chr10	45162400	45164200	E74
chr10	45164200	45164400	E72
chr10	45164400	45174400	E73
chr10	45174400	45174600	E72
chr10	45174600	45175800	E74
chr10	45175800	45176000	E46
chr10	45176000	45177600	E74
chr10	45177600	45177800	E48
chr10	45177800	45178600	E74
chr10	45178600	45178800	E72
chr10	45178800	45179200	E74
chr10	45179200	45179400	E46
chr10	45179400	45181800	E74
chr10	45181800	45182000	E71
chr10	45182000	45185200	E74
chr10	45185200	45185400	E72
chr10	45185400	45186400	E74
chr10	45186400	45186600	E72
chr10	45186600	45186800	E74
chr10	45186800	45187200	E46
chr10	45187200	45187800	E74
chr10	45187800	45188000	E48
chr10	45188000	45190800	E74
chr10	45190800	45191000	E46
chr10	45191000	45191800	E74
chr10	45191800	45192000	E46
chr10	45192000	45192200	E74
chr10	45192200	45192400	E45
chr10	45192400	45192800	E74
chr10	45192800	45193000	E45
chr10	45193000	45196200	E74
chr10	45196200	45196400	E49
chr10	45196400	45200400	E74
chr10	45200400	45200600	E46
chr10	45200600	45202000	E74
chr10	45202000	45202200	E72
chr10	45202200	45204000	E74
chr10	45204000	45204200	E36
chr10	45204200	45204400	E37
chr10	45204400	45204600	E49
chr10	45204600	45204800	E74
chr10	45204800	45205200	E34
chr10	45205200	45205400	E36
chr10	45205400	45205600	E37
chr10	45205600	45205800	E74
chr10	45205800	45206000	E72
chr10	45206000	45208400	E74
chr10	45208400	45208600	E72
chr10	45208600	45209400	E74
chr10	45209400	45209600	E72
chr10	45209600	45215800	E74
chr10	45215800	45216000	E72
chr10	45216000	45216200	E45
chr10	45216200	45216400	E44
chr10	45216400	45216600	E77
chr10	45216600	45216800	E46
chr10	45216800	45217600	E74
chr10	45217600	45217800	E48
chr10	45217800	45218000	E71
chr10	45218000	45218200	E55
chr10	45218200	45218400	E34
chr10	45218400	45218600	E35
chr10	45218600	45218800	E38
chr10	45218800	45219200	E33
chr10	45219200	45219600	E42
chr10	45219600	45219800	E59
chr10	45219800	45220000	E42
chr10	45220000	45220600	E59
chr10	45220600	45220800	E60
chr10	45220800	45221000	E51
chr10	45221000	45221200	E33
chr10	45221200	45221400	E43
chr10	45221400	45221600	E32
chr10	45221600	45221800	E54
chr10	45221800	45222000	E38
chr10	45222000	45222600	E74
chr10	45222600	45222800	E72
chr10	45222800	45223400	E74
chr10	45223400	45223600	E38
chr10	45223600	45223800	E55
chr10	45223800	45224200	E53
chr10	45224200	45224400	E54
chr10	45224400	45224600	E38
chr10	45224600	45224800	E55
chr10	45224800	45225000	E36
chr10	45225000	45225400	E38
chr10	45225400	45226200	E82
chr10	45226200	45226400	E25
chr10	45226400	45226600	E16
chr10	45226600	45226800	E36
chr10	45226800	45227000	E42
chr10	45227000	45227200	E58
chr10	45227200	45227400	E38
chr10	45227400	45227800	E84
chr10	45227800	45230000	E74
chr10	45230000	45230200	E72
chr10	45230200	45230400	E74
chr10	45230400	45230600	E72
chr10	45230600	45234000	E74
chr10	45234000	45234200	E48
chr10	45234200	45237600	E74
chr10	45237600	45237800	E72
chr10	45237800	45238000	E74
chr10	45238000	45238200	E80
chr10	45238200	45238400	E74
chr10	45238400	45238600	E48
chr10	45238600	45241200	E74
chr10	45241200	45241400	E36
chr10	45241400	45241600	E35
chr10	45241600	45241800	E54
chr10	45241800	45242000	E38
chr10	45242000	45242200	E48
chr10	45242200	45242400	E45
chr10	45242400	45243600	E74
chr10	45243600	45243800	E72
chr10	45243800	45244400	E74
chr10	45244400	45244600	E45
chr10	45244600	45247200	E74
chr10	45247200	45247600	E44
chr10	45247600	45249000	E74
chr10	45249000	45249200	E72
chr10	45249200	45249800	E74
chr10	45249800	45250000	E46
chr10	45250000	45252200	E74
chr10	45252200	45252400	E71
chr10	45252400	45254600	E74
chr10	45254600	45254800	E71
chr10	45254800	45255600	E74
chr10	45255600	45255800	E48
chr10	45255800	45257800	E74
chr10	45257800	45258000	E72
chr10	45258000	45264000	E74
chr10	45264000	45264200	E25
chr10	45264200	45264800	E82
chr10	45264800	45265000	E7
chr10	45265000	45265400	E82
chr10	45265400	45265600	E6
chr10	45265600	45266000	E74
chr10	45266000	45266200	E46
chr10	45266200	45266400	E74
chr10	45266400	45266600	E46
chr10	45266600	45267400	E74
chr10	45267400	45267600	E48
chr10	45267600	45269000	E74
chr10	45269000	45269200	E72
chr10	45269200	45271000	E74
chr10	45271000	45271200	E48
chr10	45271200	45273000	E74
chr10	45273000	45273200	E80
chr10	45273200	45273800	E74
chr10	45273800	45274000	E72
chr10	45274000	45280000	E73
chr10	45280000	45280200	E46
chr10	45280200	45282800	E74
chr10	45282800	45283200	E72
chr10	45283200	45285600	E74
chr10	45285600	45285800	E75
chr10	45285800	45286400	E74
chr10	45286400	45286600	E48
chr10	45286600	45288600	E74
chr10	45288600	45288800	E72
chr10	45288800	45291400	E73
chr10	45291400	45291600	E47
chr10	45291600	45297000	E73
chr10	45297000	45297200	E72
chr10	45297200	45300400	E74
chr10	45300400	45300600	E45
chr10	45300600	45301000	E74
chr10	45301000	45301200	E71
chr10	45301200	45303400	E74
chr10	45303400	45303600	E46
chr10	45303600	45306000	E74
chr10	45306000	45306200	E46
chr10	45306200	45306400	E75
chr10	45306400	45307200	E74
chr10	45307200	45307400	E79
chr10	45307400	45308600	E74
chr10	45308600	45308800	E48
chr10	45308800	45309600	E74
chr10	45309600	45309800	E45
chr10	45309800	45310000	E72
chr10	45310000	45310400	E74
chr10	45310400	45310600	E48
chr10	45310600	45311000	E74
chr10	45311000	45311400	E72
chr10	45311400	45311600	E74
chr10	45311600	45311800	E45
chr10	45311800	45312000	E48
chr10	45312000	45317000	E74
chr10	45317000	45317200	E48
chr10	45317200	45317800	E74
chr10	45317800	45318000	E48
chr10	45318000	45320400	E74
chr10	45320400	45320600	E46
chr10	45320600	45320800	E74
chr10	45320800	45321000	E72
chr10	45321000	45322200	E74
chr10	45322200	45322400	E48
chr10	45322400	45323200	E74
chr10	45323200	45323400	E71
chr10	45323400	45324400	E74
chr10	45324400	45324600	E46
chr10	45324600	45332600	E73
chr10	45332600	45332800	E72
chr10	45332800	45333800	E74
chr10	45333800	45334000	E72
chr10	45334000	45335400	E74
chr10	45335400	45335600	E48
chr10	45335600	45339400	E74
chr10	45339400	45339600	E76
chr10	45339600	45340400	E74
chr10	45340400	45340600	E72
chr10	45340600	45341200	E74
chr10	45341200	45341400	E46
chr10	45341400	45344200	E74
chr10	45344200	45344400	E79
chr10	45344400	45347000	E74
chr10	45347000	45347200	E72
chr10	45347200	45348200	E74
chr10	45348200	45348400	E72
chr10	45348400	45349000	E74
chr10	45349000	45349200	E76
chr10	45349200	45349400	E74
chr10	45349400	45349600	E72
chr10	45349600	45350200	E74
chr10	45350200	45350400	E45
chr10	45350400	45350600	E72
chr10	45350600	45351200	E74
chr10	45351200	45351400	E75
chr10	45351400	45352200	E74
chr10	45352200	45352400	E46
chr10	45352400	45353000	E74
chr10	45353000	45353200	E44
chr10	45353200	45353400	E7
chr10	45353400	45353800	E82
chr10	45353800	45356400	E74
chr10	45356400	45356600	E77
chr10	45356600	45356800	E72
chr10	45356800	45357000	E45
chr10	45357000	45357200	E48
chr10	45357200	45357400	E74
chr10	45357400	45357600	E45
chr10	45357600	45357800	E34
chr10	45357800	45358000	E35
chr10	45358000	45358200	E38
chr10	45358200	45358400	E46
chr10	45358400	45358600	E45
chr10	45358600	45359000	E74
chr10	45359000	45359200	E37
chr10	45359200	45359600	E71
chr10	45359600	45359800	E44
chr10	45359800	45360000	E50
chr10	45360000	45360200	E30
chr10	45360200	45360400	E29
chr10	45360400	45360600	E23
chr10	45360600	45360800	E44
chr10	45360800	45361000	E48
chr10	45361000	45362600	E74
chr10	45362600	45362800	E72
chr10	45362800	45363000	E74
chr10	45363000	45363200	E72
chr10	45363200	45365600	E74
chr10	45365600	45365800	E72
chr10	45365800	45367200	E74
chr10	45367200	45367400	E72
chr10	45367400	45370000	E74
chr10	45370000	45370200	E44
chr10	45370200	45370400	E45
chr10	45370400	45371400	E74
chr10	45371400	45371600	E46
chr10	45371600	45371800	E72
chr10	45371800	45374000	E74
chr10	45374000	45374200	E25
chr10	45374200	45374400	E32
chr10	45374400	45374600	E27
chr10	45374600	45374800	E31
chr10	45374800	45375000	E37
chr10	45375000	45378600	E74
chr10	45378600	45378800	E72
chr10	45378800	45379800	E74
chr10	45379800	45380200	E72
chr10	45380200	45381200	E74
chr10	45381200	45381400	E44
chr10	45381400	45381600	E72
chr10	45381600	45382000	E74
chr10	45382000	45382200	E48
chr10	45382200	45382400	E74
chr10	45382400	45382600	E48
chr10	45382600	45384200	E74
chr10	45384200	45384400	E72
chr10	45384400	45384600	E45
chr10	45384600	45384800	E78
chr10	45384800	45385400	E74
chr10	45385400	45385600	E81
chr10	45385600	45385800	E48
chr10	45385800	45387600	E74
chr10	45387600	45387800	E45
chr10	45387800	45388600	E74
chr10	45388600	45389000	E72
chr10	45389000	45390800	E73
chr10	45390800	45391000	E50
chr10	45391000	45391200	E6
chr10	45391200	45391400	E82
chr10	45391400	45391600	E48
chr10	45391600	45391800	E74
chr10	45391800	45392000	E46
chr10	45392000	45393800	E74
chr10	45393800	45394000	E46
chr10	45394000	45394200	E74
chr10	45394200	45394400	E71
chr10	45394400	45395800	E74
chr10	45395800	45396000	E72
chr10	45396000	45397600	E74
chr10	45397600	45397800	E79
chr10	45397800	45398000	E72
chr10	45398000	45399600	E74
chr10	45399600	45399800	E48
chr10	45399800	45400400	E74
chr10	45400400	45400600	E72
chr10	45400600	45400800	E46
chr10	45400800	45401000	E77
chr10	45401000	45404800	E74
chr10	45404800	45405000	E82
chr10	45405000	45405200	E7
chr10	45405200	45405800	E82
chr10	45405800	45406000	E13
chr10	45406000	45406600	E74
chr10	45406600	45406800	E72
chr10	45406800	45407800	E74
chr10	45407800	45408000	E46
chr10	45408000	45408400	E74
chr10	45408400	45408600	E48
chr10	45408600	45408800	E44
chr10	45408800	45409000	E34
chr10	45409000	45409200	E66
chr10	45409200	45409400	E34
chr10	45409400	45409600	E42
chr10	45409600	45409800	E34
chr10	45409800	45410000	E48
chr10	45410000	45410600	E74
chr10	45410600	45410800	E48
chr10	45410800	45413400	E74
chr10	45413400	45413600	E46
chr10	45413600	45414200	E74
chr10	45414200	45414400	E72
chr10	45414400	45414600	E74
chr10	45414600	45414800	E72
chr10	45414800	45417800	E74
chr10	45417800	45418000	E71
chr10	45418000	45420400	E74
chr10	45420400	45420600	E72
chr10	45420600	45421000	E74
chr10	45421000	45421200	E37
chr10	45421200	45421400	E48
chr10	45421400	45421600	E45
chr10	45421600	45422400	E74
chr10	45422400	45422600	E46
chr10	45422600	45427600	E74
chr10	45427600	45428000	E82
chr10	45428000	45428200	E16
chr10	45428200	45428400	E31
chr10	45428400	45428600	E59
chr10	45428600	45428800	E41
chr10	45428800	45429000	E8
chr10	45429000	45429400	E13
chr10	45429400	45430400	E82
chr10	45430400	45430600	E36
chr10	45430600	45430800	E38
chr10	45430800	45431000	E55
chr10	45431000	45431200	E36
chr10	45431200	45431800	E42
chr10	45431800	45432200	E35
chr10	45432200	45432400	E37
chr10	45432400	45434200	E74
chr10	45434200	45434400	E76
chr10	45434400	45434600	E36
chr10	45434600	45434800	E44
chr10	45434800	45435000	E82
chr10	45435000	45435400	E6
chr10	45435400	45435600	E5
chr10	45435600	45435800	E50
chr10	45435800	45436000	E5
chr10	45436000	45436200	E6
chr10	45436200	45436400	E7
chr10	45436400	45438800	E82
chr10	45438800	45439000	E25
chr10	45439000	45439400	E55
chr10	45439400	45439600	E37
chr10	45439600	45439800	E39
chr10	45439800	45440200	E57
chr10	45440200	45440400	E38
chr10	45440400	45440600	E48
chr10	45440600	45441600	E82
chr10	45441600	45441800	E31
chr10	45441800	45442000	E43
chr10	45442000	45442200	E70
chr10	45442200	45442400	E31
chr10	45442400	45442600	E56
chr10	45442600	45442800	E38
chr10	45442800	45443000	E32
chr10	45443000	45443400	E43
chr10	45443400	45443600	E59
chr10	45443600	45443800	E60
chr10	45443800	45444000	E43
chr10	45444000	45444200	E59
chr10	45444200	45444400	E43
chr10	45444400	45444800	E59
chr10	45444800	45445000	E42
chr10	45445000	45445400	E34
chr10	45445400	45445600	E36
chr10	45445600	45445800	E42
chr10	45445800	45446200	E34
chr10	45446200	45446400	E36
chr10	45446400	45446600	E55
chr10	45446600	45446800	E54
chr10	45446800	45447800	E74
chr10	45447800	45448000	E45
chr10	45448000	45452000	E74
chr10	45452000	45452200	E72
chr10	45452200	45452800	E74
chr10	45452800	45453400	E25
chr10	45453400	45453600	E23
chr10	45453600	45453800	E26
chr10	45453800	45454000	E29
chr10	45454000	45454400	E28
chr10	45454400	45454600	E85
chr10	45454600	45454800	E19
chr10	45454800	45455000	E20
chr10	45455000	45455600	E28
chr10	45455600	45456000	E29
chr10	45456000	45456200	E28
chr10	45456200	45457200	E85
chr10	45457200	45457400	E29
chr10	45457400	45457600	E26
chr10	45457600	45457800	E30
chr10	45457800	45458000	E27
chr10	45458000	45458400	E30
chr10	45458400	45458800	E51
chr10	45458800	45459000	E67
chr10	45459000	45459800	E85
chr10	45459800	45460000	E67
chr10	45460000	45461200	E64
chr10	45461200	45462200	E67
chr10	45462200	45462400	E64
chr10	45462400	45462600	E70
chr10	45462600	45462800	E62
chr10	45462800	45463200	E60
chr10	45463200	45463600	E64
chr10	45463600	45463800	E63
chr10	45463800	45464000	E64
chr10	45464000	45464200	E61
chr10	45464200	45464400	E43
chr10	45464400	45464600	E57
chr10	45464600	45464800	E16
chr10	45464800	45465000	E84
chr10	45465000	45465200	E74
chr10	45465200	45465400	E55
chr10	45465400	45466600	E74
chr10	45466600	45466800	E48
chr10	45466800	45467600	E82
chr10	45467600	45467800	E83
chr10	45467800	45468000	E82
chr10	45468000	45468200	E83
chr10	45468200	45468400	E68
chr10	45468400	45468600	E69
chr10	45468600	45469800	E64
chr10	45469800	45470000	E67
chr10	45470000	45470400	E85
chr10	45470400	45470600	E67
chr10	45470600	45470800	E51
chr10	45470800	45471000	E59
chr10	45471000	45471200	E33
chr10	45471200	45471400	E43
chr10	45471400	45471600	E39
chr10	45471600	45471800	E82
chr10	45471800	45472200	E25
chr10	45472200	45472800	E82
chr10	45472800	45473200	E25
chr10	45473200	45473600	E23
chr10	45473600	45473800	E30
chr10	45473800	45474000	E29
chr10	45474000	45474200	E51
chr10	45474200	45474400	E59
chr10	45474400	45474600	E42
chr10	45474600	45474800	E41
chr10	45474800	45475000	E7
chr10	45475000	45475400	E38
chr10	45475400	45475800	E57
chr10	45475800	45476000	E42
chr10	45476000	45476200	E59
chr10	45476200	45476600	E60
chr10	45476600	45476800	E43
chr10	45476800	45477000	E42
chr10	45477000	45477400	E34
chr10	45477400	45477600	E36
chr10	45477600	45477800	E48
chr10	45477800	45478000	E35
chr10	45478000	45478200	E38
chr10	45478200	45478400	E37
chr10	45478400	45478800	E55
chr10	45478800	45479000	E54
chr10	45479000	45479200	E74
chr10	45479200	45479400	E71
chr10	45479400	45479800	E74
chr10	45479800	45480000	E71
chr10	45480000	45482000	E74
chr10	45482000	45482200	E37
chr10	45482200	45482400	E38
chr10	45482400	45482600	E37
chr10	45482600	45482800	E38
chr10	45482800	45484000	E74
chr10	45484000	45484200	E72
chr10	45484200	45484400	E74
chr10	45484400	45484600	E45
chr10	45484600	45485000	E48
chr10	45485000	45485800	E74
chr10	45485800	45486000	E48
chr10	45486000	45486600	E74
chr10	45486600	45486800	E72
chr10	45486800	45488600	E74
chr10	45488600	45488800	E48
chr10	45488800	45490400	E74
chr10	45490400	45490600	E55
chr10	45490600	45491000	E37
chr10	45491000	45491600	E35
chr10	45491600	45492000	E34
chr10	45492000	45492600	E36
chr10	45492600	45492800	E48
chr10	45492800	45493200	E82
chr10	45493200	45493400	E38
chr10	45493400	45493800	E74
chr10	45493800	45494000	E72
chr10	45494000	45495400	E74
chr10	45495400	45495600	E36
chr10	45495600	45495800	E51
chr10	45495800	45496400	E85
chr10	45496400	45497200	E20
chr10	45497200	45497600	E28
chr10	45497600	45497800	E26
chr10	45497800	45498000	E31
chr10	45498000	45498200	E23
chr10	45498200	45498400	E25
chr10	45498400	45498600	E31
chr10	45498600	45499000	E25
chr10	45499000	45499200	E48
chr10	45499200	45500200	E74
chr10	45500200	45500400	E46
chr10	45500400	45503400	E74
chr10	45503400	45503600	E38
chr10	45503600	45503800	E37
chr10	45503800	45504000	E55
chr10	45504000	45504200	E32
chr10	45504200	45504400	E25
chr10	45504400	45504600	E72
chr10	45504600	45508200	E74
chr10	45508200	45508400	E72
chr10	45508400	45509800	E74
chr10	45509800	45510000	E80
chr10	45510000	45510400	E74
chr10	45510400	45510600	E48
chr10	45510600	45511600	E55
chr10	45511600	45512000	E74
chr10	45512000	45512200	E48
chr10	45512200	45516000	E74
chr10	45516000	45516200	E48
chr10	45516200	45517000	E74
chr10	45517000	45517400	E48
chr10	45517400	45519600	E74
chr10	45519600	45519800	E72
chr10	45519800	45520600	E74
chr10	45520600	45520800	E46
chr10	45520800	45526000	E74
chr10	45526000	45526200	E82
chr10	45526200	45526400	E7
chr10	45526400	45526600	E82
chr10	45526600	45529400	E74
chr10	45529400	45529600	E79
chr10	45529600	45533400	E74
chr10	45533400	45533600	E48
chr10	45533600	45537800	E74
chr10	45537800	45538000	E72
chr10	45538000	45541800	E74
chr10	45541800	45542000	E13
chr10	45542000	45545400	E74
chr10	45545400	45545600	E72
chr10	45545600	45548400	E74
chr10	45548400	45548600	E72
chr10	45548600	45548800	E74
chr10	45548800	45549000	E76
chr10	45549000	45551000	E74
chr10	45551000	45551200	E44
chr10	45551200	45552000	E74
chr10	45552000	45552200	E48
chr10	45552200	45552400	E37
chr10	45552400	45552600	E36
chr10	45552600	45552800	E44
chr10	45552800	45553000	E72
chr10	45553000	45554000	E74
chr10	45554000	45554200	E72
chr10	45554200	45554400	E80
chr10	45554400	45554800	E74
chr10	45554800	45555000	E72
chr10	45555000	45555200	E74
chr10	45555200	45555400	E46
chr10	45555400	45555600	E74
chr10	45555600	45555800	E72
chr10	45555800	45557600	E74
chr10	45557600	45557800	E72
chr10	45557800	45560400	E74
chr10	45560400	45560600	E44
chr10	45560600	45563200	E74
chr10	45563200	45563400	E76
chr10	45563400	45564400	E74
chr10	45564400	45564600	E46
chr10	45564600	45566400	E74
chr10	45566400	45566600	E46
chr10	45566600	45567600	E74
chr10	45567600	45567800	E72
chr10	45567800	45568200	E74
chr10	45568200	45568400	E79
chr10	45568400	45570400	E74
chr10	45570400	45570600	E77
chr10	45570600	45571800	E74
chr10	45571800	45572000	E71
chr10	45572000	45573200	E74
chr10	45573200	45573400	E72
chr10	45573400	45575200	E74
chr10	45575200	45575400	E72
chr10	45575400	45575600	E74
chr10	45575600	45575800	E72
chr10	45575800	45578400	E74
chr10	45578400	45578600	E48
chr10	45578600	45579800	E74
chr10	45579800	45580000	E48
chr10	45580000	45581800	E74
chr10	45581800	45582000	E48
chr10	45582000	45584000	E74
chr10	45584000	45584200	E72
chr10	45584200	45585000	E74
chr10	45585000	45585200	E72
chr10	45585200	45586000	E74
chr10	45586000	45586200	E72
chr10	45586200	45586800	E74
chr10	45586800	45587000	E45
chr10	45587000	45587200	E74
chr10	45587200	45587400	E72
chr10	45587400	45587600	E74
chr10	45587600	45587800	E48
chr10	45587800	45588800	E74
chr10	45588800	45589200	E72
chr10	45589200	45589800	E74
chr10	45589800	45590000	E46
chr10	45590000	45593600	E74
chr10	45593600	45593800	E72
chr10	45593800	45595400	E74
chr10	45595400	45595600	E48
chr10	45595600	45596600	E74
chr10	45596600	45596800	E78
chr10	45596800	45597000	E72
chr10	45597000	45600400	E74
chr10	45600400	45600600	E45
chr10	45600600	45602800	E74
chr10	45602800	45603000	E13
chr10	45603000	45603400	E74
chr10	45603400	45603600	E80
chr10	45603600	45604400	E74
chr10	45604400	45604600	E44
chr10	45604600	45610200	E74
chr10	45610200	45610400	E45
chr10	45610400	45610600	E74
chr10	45610600	45610800	E72
chr10	45610800	45611000	E44
chr10	45611000	45611200	E45
chr10	45611200	45614400	E74
chr10	45614400	45614600	E71
chr10	45614600	45615000	E74
chr10	45615000	45615200	E45
chr10	45615200	45615400	E74
chr10	45615400	45615600	E46
chr10	45615600	45617000	E74
chr10	45617000	45617200	E45
chr10	45617200	45617400	E72
chr10	45617400	45619200	E74
chr10	45619200	45619400	E48
chr10	45619400	45620400	E74
chr10	45620400	45620600	E48
chr10	45620600	45620800	E46
chr10	45620800	45621400	E74
chr10	45621400	45621600	E72
chr10	45621600	45627800	E73
chr10	45627800	45628200	E47
chr10	45628200	45631000	E73
chr10	45631000	45631200	E45
chr10	45631200	45636600	E74
chr10	45636600	45636800	E48
chr10	45636800	45639000	E74
chr10	45639000	45639200	E81
chr10	45639200	45643000	E74
chr10	45643000	45643200	E48
chr10	45643200	45646200	E74
chr10	45646200	45646600	E72
chr10	45646600	45646800	E46
chr10	45646800	45647200	E74
chr10	45647200	45647400	E72
chr10	45647400	45648600	E74
chr10	45648600	45648800	E71
chr10	45648800	45649200	E74
chr10	45649200	45649400	E72
chr10	45649400	45649800	E74
chr10	45649800	45650000	E46
chr10	45650000	45650200	E74
chr10	45650200	45650400	E72
chr10	45650400	45653000	E74
chr10	45653000	45653200	E72
chr10	45653200	45661200	E74
chr10	45661200	45661400	E72
chr10	45661400	45662600	E74
chr10	45662600	45663000	E72
chr10	45663000	45663400	E74
chr10	45663400	45664000	E82
chr10	45664000	45664200	E13
chr10	45664200	45669600	E74
chr10	45669600	45669800	E72
chr10	45669800	45670000	E74
chr10	45670000	45670200	E72
chr10	45670200	45671200	E74
chr10	45671200	45671400	E48
chr10	45671400	45671800	E74
chr10	45671800	45672000	E48
chr10	45672000	45672200	E72
chr10	45672200	45677200	E74
chr10	45677200	45677600	E72
chr10	45677600	45679200	E74
chr10	45679200	45679400	E72
chr10	45679400	45679600	E74
chr10	45679600	45679800	E72
chr10	45679800	45680000	E74
chr10	45680000	45680200	E45
chr10	45680200	45681800	E74
chr10	45681800	45682000	E45
chr10	45682000	45684200	E74
chr10	45684200	45684400	E72
chr10	45684400	45686600	E74
chr10	45686600	45686800	E45
chr10	45686800	45689000	E74
chr10	45689000	45689200	E79
chr10	45689200	45689400	E45
chr10	45689400	45689600	E74
chr10	45689600	45689800	E45
chr10	45689800	45690200	E82
chr10	45690200	45690400	E13
chr10	45690400	45692400	E82
chr10	45692400	45692600	E74
chr10	45692600	45692800	E45
chr10	45692800	45697200	E74
chr10	45697200	45697400	E72
chr10	45697400	45697600	E44
chr10	45697600	45698600	E74
chr10	45698600	45698800	E72
chr10	45698800	45704600	E74
chr10	45704600	45704800	E72
chr10	45704800	45707000	E74
chr10	45707000	45707200	E48
chr10	45707200	45708600	E74
chr10	45708600	45708800	E48
chr10	45708800	45709200	E82
chr10	45709200	45709400	E13
chr10	45709400	45710000	E82
chr10	45710000	45714600	E74
chr10	45714600	45714800	E80
chr10	45714800	45717000	E74
chr10	45717000	45717200	E72
chr10	45717200	45721000	E74
chr10	45721000	45721200	E46
chr10	45721200	45721400	E72
chr10	45721400	45722000	E74
chr10	45722000	45722200	E13
chr10	45722200	45723200	E74
chr10	45723200	45723400	E72
chr10	45723400	45729200	E74
chr10	45729200	45729600	E72
chr10	45729600	45730200	E74
chr10	45730200	45730400	E79
chr10	45730400	45730600	E25
chr10	45730600	45730800	E48
chr10	45730800	45731000	E36
chr10	45731000	45731200	E37
chr10	45731200	45731400	E45
chr10	45731400	45732200	E74
chr10	45732200	45732400	E45
chr10	45732400	45735200	E74
chr10	45735200	45735400	E77
chr10	45735400	45736600	E74
chr10	45736600	45736800	E48
chr10	45736800	45737000	E45
chr10	45737000	45738800	E74
chr10	45738800	45739000	E72
chr10	45739000	45739200	E45
chr10	45739200	45739400	E74
chr10	45739400	45739600	E55
chr10	45739600	45739800	E36
chr10	45739800	45740000	E35
chr10	45740000	45740200	E37
chr10	45740200	45740400	E55
chr10	45740400	45742400	E74
chr10	45742400	45742600	E48
chr10	45742600	45744400	E74
chr10	45744400	45744800	E82
chr10	45744800	45745000	E7
chr10	45745000	45745200	E40
chr10	45745200	45745600	E70
chr10	45745600	45745800	E20
chr10	45745800	45746200	E85
chr10	45746200	45746600	E67
chr10	45746600	45746800	E17
chr10	45746800	45747200	E69
chr10	45747200	45747400	E62
chr10	45747400	45747600	E15
chr10	45747600	45747800	E56
chr10	45747800	45748000	E38
chr10	45748000	45748400	E16
chr10	45748400	45748600	E15
chr10	45748600	45748800	E60
chr10	45748800	45749000	E59
chr10	45749000	45749200	E61
chr10	45749200	45749400	E15
chr10	45749400	45749600	E16
chr10	45749600	45749800	E82
chr10	45749800	45750000	E74
chr10	45750000	45750200	E48
chr10	45750200	45751200	E74
chr10	45751200	45751400	E48
chr10	45751400	45751600	E55
chr10	45751600	45751800	E38
chr10	45751800	45752200	E55
chr10	45752200	45752400	E71
chr10	45752400	45753600	E74
chr10	45753600	45753800	E48
chr10	45753800	45755000	E74
chr10	45755000	45755200	E72
chr10	45755200	45758800	E74
chr10	45758800	45759000	E46
chr10	45759000	45759200	E48
chr10	45759200	45762000	E74
chr10	45762000	45762200	E72
chr10	45762200	45763000	E74
chr10	45763000	45763200	E46
chr10	45763200	45765000	E74
chr10	45765000	45765200	E72
chr10	45765200	45765600	E74
chr10	45765600	45765800	E45
chr10	45765800	45766200	E74
chr10	45766200	45766400	E75
chr10	45766400	45766600	E48
chr10	45766600	45766800	E36
chr10	45766800	45767200	E74
chr10	45767200	45767400	E46
chr10	45767400	45768000	E74
chr10	45768000	45768200	E72
chr10	45768200	45771000	E74
chr10	45771000	45771200	E45
chr10	45771200	45775800	E74
chr10	45775800	45776000	E73
chr10	45776000	45779600	E74
chr10	45779600	45779800	E46
chr10	45779800	45780000	E48
chr10	45780000	45784600	E74
chr10	45784600	45784800	E48
chr10	45784800	45786200	E74
chr10	45786200	45786400	E48
chr10	45786400	45787400	E74
chr10	45787400	45787600	E71
chr10	45787600	45787800	E48
chr10	45787800	45789400	E74
chr10	45789400	45789600	E75
chr10	45789600	45789800	E45
chr10	45789800	45790000	E74
chr10	45790000	45790400	E48
chr10	45790400	45791400	E74
chr10	45791400	45791600	E45
chr10	45791600	45791800	E75
chr10	45791800	45792000	E45
chr10	45792000	45792600	E74
chr10	45792600	45792800	E48
chr10	45792800	45793000	E36
chr10	45793000	45793200	E48
chr10	45793200	45793600	E31
chr10	45793600	45793800	E22
chr10	45793800	45794000	E24
chr10	45794000	45794400	E22
chr10	45794400	45794600	E25
chr10	45794600	45794800	E7
chr10	45794800	45795400	E82
chr10	45795400	45795600	E48
chr10	45795600	45796400	E74
chr10	45796400	45796600	E48
chr10	45796600	45796800	E76
chr10	45796800	45798800	E74
chr10	45798800	45799000	E45
chr10	45799000	45803400	E74
chr10	45803400	45803600	E13
chr10	45803600	45804000	E82
chr10	45804000	45804200	E38
chr10	45804200	45804400	E55
chr10	45804400	45804600	E57
chr10	45804600	45804800	E15
chr10	45804800	45805000	E13
chr10	45805000	45806200	E82
chr10	45806200	45806400	E7
chr10	45806400	45806800	E82
chr10	45806800	45807000	E48
chr10	45807000	45807400	E82
chr10	45807400	45807600	E25
chr10	45807600	45808000	E82
chr10	45808000	45808200	E45
chr10	45808200	45808400	E74
chr10	45808400	45808600	E75
chr10	45808600	45809200	E74
chr10	45809200	45809400	E25
chr10	45809400	45809800	E74
chr10	45809800	45810000	E48
chr10	45810000	45810600	E74
chr10	45810600	45810800	E48
chr10	45810800	45811600	E74
chr10	45811600	45811800	E71
chr10	45811800	45812000	E44
chr10	45812000	45812200	E48
chr10	45812200	45817000	E74
chr10	45817000	45817200	E13
chr10	45817200	45817600	E82
chr10	45817600	45817800	E48
chr10	45817800	45818000	E25
chr10	45818000	45819400	E82
chr10	45819400	45819600	E6
chr10	45819600	45819800	E76
chr10	45819800	45820000	E36
chr10	45820000	45820200	E38
chr10	45820200	45820400	E55
chr10	45820400	45820600	E38
chr10	45820600	45820800	E48
chr10	45820800	45821000	E82
chr10	45821000	45821200	E13
chr10	45821200	45821400	E48
chr10	45821400	45822600	E74
chr10	45822600	45822800	E48
chr10	45822800	45823200	E74
chr10	45823200	45823400	E78
chr10	45823400	45823800	E74
chr10	45823800	45824000	E46
chr10	45824000	45824400	E74
chr10	45824400	45824600	E48
chr10	45824600	45824800	E74
chr10	45824800	45825000	E48
chr10	45825000	45825600	E82
chr10	45825600	45825800	E48
chr10	45825800	45826000	E31
chr10	45826000	45826200	E70
chr10	45826200	45826400	E16
chr10	45826400	45826600	E31
chr10	45826600	45826800	E32
chr10	45826800	45827000	E44
chr10	45827000	45827400	E74
chr10	45827400	45827600	E72
chr10	45827600	45828600	E74
chr10	45828600	45828800	E72
chr10	45828800	45829000	E74
chr10	45829000	45829200	E72
chr10	45829200	45832600	E74
chr10	45832600	45832800	E72
chr10	45832800	45834200	E74
chr10	45834200	45834400	E48
chr10	45834400	45836600	E74
chr10	45836600	45836800	E75
chr10	45836800	45837200	E74
chr10	45837200	45837400	E72
chr10	45837400	45837600	E74
chr10	45837600	45837800	E45
chr10	45837800	45838200	E74
chr10	45838200	45838400	E81
chr10	45838400	45840600	E74
chr10	45840600	45840800	E46
chr10	45840800	45841200	E74
chr10	45841200	45841400	E48
chr10	45841400	45843800	E74
chr10	45843800	45844000	E34
chr10	45844000	45844200	E55
chr10	45844200	45844400	E54
chr10	45844400	45844600	E37
chr10	45844600	45844800	E36
chr10	45844800	45845000	E38
chr10	45845000	45845200	E35
chr10	45845200	45845400	E42
chr10	45845400	45845800	E35
chr10	45845800	45846000	E36
chr10	45846000	45846400	E37
chr10	45846400	45846600	E84
chr10	45846600	45846800	E52
chr10	45846800	45847000	E54
chr10	45847000	45847200	E52
chr10	45847200	45847400	E58
chr10	45847400	45847600	E59
chr10	45847600	45848000	E43
chr10	45848000	45848600	E67
chr10	45848600	45848800	E64
chr10	45848800	45849000	E60
chr10	45849000	45849200	E43
chr10	45849200	45849400	E68
chr10	45849400	45849600	E62
chr10	45849600	45849800	E59
chr10	45849800	45850000	E42
chr10	45850000	45850400	E57
chr10	45850400	45850600	E84
chr10	45850600	45850800	E16
chr10	45850800	45851000	E52
chr10	45851000	45851200	E84
chr10	45851200	45851600	E37
chr10	45851600	45851800	E54
chr10	45851800	45852000	E55
chr10	45852000	45852200	E56
chr10	45852200	45852600	E84
chr10	45852600	45852800	E23
chr10	45852800	45853200	E38
chr10	45853200	45853800	E74
chr10	45853800	45854000	E72
chr10	45854000	45854800	E74
chr10	45854800	45855000	E45
chr10	45855000	45855400	E74
chr10	45855400	45855600	E45
chr10	45855600	45856000	E74
chr10	45856000	45856200	E46
chr10	45856200	45857600	E74
chr10	45857600	45857800	E38
chr10	45857800	45858000	E37
chr10	45858000	45858200	E38
chr10	45858200	45858400	E37
chr10	45858400	45858600	E48
chr10	45858600	45860000	E74
chr10	45860000	45860200	E72
chr10	45860200	45861400	E74
chr10	45861400	45861800	E46
chr10	45861800	45862000	E55
chr10	45862000	45862200	E37
chr10	45862200	45862400	E36
chr10	45862400	45862600	E48
chr10	45862600	45863000	E35
chr10	45863000	45864000	E41
chr10	45864000	45864400	E62
chr10	45864400	45864800	E68
chr10	45864800	45865400	E61
chr10	45865400	45865600	E64
chr10	45865600	45865800	E60
chr10	45865800	45866400	E64
chr10	45866400	45866600	E61
chr10	45866600	45866800	E59
chr10	45866800	45867000	E60
chr10	45867000	45867200	E64
chr10	45867200	45867600	E67
chr10	45867600	45867800	E60
chr10	45867800	45868200	E51
chr10	45868200	45868400	E17
chr10	45868400	45868600	E20
chr10	45868600	45869600	E85
chr10	45869600	45869800	E19
chr10	45869800	45870600	E20
chr10	45870600	45871800	E85
chr10	45871800	45872000	E67
chr10	45872000	45872200	E85
chr10	45872200	45872400	E67
chr10	45872400	45872800	E60
chr10	45872800	45873000	E59
chr10	45873000	45873200	E60
chr10	45873200	45873800	E61
chr10	45873800	45874000	E59
chr10	45874000	45874400	E42
chr10	45874400	45874800	E36
chr10	45874800	45875000	E38
chr10	45875000	45875200	E48
chr10	45875200	45875600	E40
chr10	45875600	45875800	E36
chr10	45875800	45876000	E55
chr10	45876000	45876200	E38
chr10	45876200	45876400	E82
chr10	45876400	45876600	E7
chr10	45876600	45877000	E82
chr10	45877000	45877400	E7
chr10	45877400	45877600	E82
chr10	45877600	45878000	E74
chr10	45878000	45878200	E72
chr10	45878200	45878400	E74
chr10	45878400	45878600	E72
chr10	45878600	45878800	E74
chr10	45878800	45879000	E72
chr10	45879000	45880200	E74
chr10	45880200	45880400	E48
chr10	45880400	45881600	E74
chr10	45881600	45881800	E45
chr10	45881800	45882000	E46
chr10	45882000	45883600	E74
chr10	45883600	45883800	E44
chr10	45883800	45884800	E74
chr10	45884800	45885200	E82
chr10	45885200	45885400	E56
chr10	45885400	45886400	E82
chr10	45886400	45888000	E74
chr10	45888000	45888200	E76
chr10	45888200	45888400	E75
chr10	45888400	45889800	E74
chr10	45889800	45890000	E72
chr10	45890000	45890200	E81
chr10	45890200	45893400	E74
chr10	45893400	45893600	E25
chr10	45893600	45893800	E82
chr10	45893800	45894000	E13
chr10	45894000	45894200	E82
chr10	45894200	45894400	E38
chr10	45894400	45894600	E36
chr10	45894600	45895200	E82
chr10	45895200	45895400	E44
chr10	45895400	45897400	E74
chr10	45897400	45897600	E45
chr10	45897600	45897800	E46
chr10	45897800	45898200	E74
chr10	45898200	45898600	E37
chr10	45898600	45898800	E36
chr10	45898800	45899000	E34
chr10	45899000	45899200	E38
chr10	45899200	45899400	E57
chr10	45899400	45899600	E59
chr10	45899600	45899800	E41
chr10	45899800	45900000	E42
chr10	45900000	45900200	E35
chr10	45900200	45900400	E54
chr10	45900400	45900600	E56
chr10	45900600	45901000	E7
chr10	45901000	45901800	E82
chr10	45901800	45902000	E74
chr10	45902000	45902200	E45
chr10	45902200	45902400	E48
chr10	45902400	45902600	E36
chr10	45902600	45902800	E35
chr10	45902800	45903000	E7
chr10	45903000	45903200	E82
chr10	45903200	45903400	E44
chr10	45903400	45903600	E34
chr10	45903600	45903800	E36
chr10	45903800	45904000	E35
chr10	45904000	45904400	E41
chr10	45904400	45904800	E40
chr10	45904800	45905000	E38
chr10	45905000	45905200	E57
chr10	45905200	45905400	E39
chr10	45905400	45905800	E82
chr10	45905800	45906000	E13
chr10	45906000	45906600	E82
chr10	45906600	45907000	E74
chr10	45907000	45907200	E48
chr10	45907200	45909200	E74
chr10	45909200	45909400	E38
chr10	45909400	45909800	E50
chr10	45909800	45910000	E7
chr10	45910000	45910600	E50
chr10	45910600	45910800	E5
chr10	45910800	45911000	E7
chr10	45911000	45911400	E82
chr10	45911400	45911600	E74
chr10	45911600	45912000	E55
chr10	45912000	45912200	E36
chr10	45912200	45912400	E38
chr10	45912400	45912600	E16
chr10	45912600	45912800	E68
chr10	45912800	45913200	E35
chr10	45913200	45913400	E40
chr10	45913400	45913800	E66
chr10	45913800	45914000	E63
chr10	45914000	45914200	E67
chr10	45914200	45916000	E85
chr10	45916000	45916200	E67
chr10	45916200	45916400	E85
chr10	45916400	45916600	E67
chr10	45916600	45916800	E64
chr10	45916800	45917400	E63
chr10	45917400	45917600	E14
chr10	45917600	45917800	E69
chr10	45917800	45918000	E14
chr10	45918000	45918200	E9
chr10	45918200	45918600	E13
chr10	45918600	45918800	E40
chr10	45918800	45919000	E15
chr10	45919000	45919200	E25
chr10	45919200	45919600	E82
chr10	45919600	45919800	E48
chr10	45919800	45920000	E13
chr10	45920000	45920600	E82
chr10	45920600	45920800	E13
chr10	45920800	45921000	E44
chr10	45921000	45921200	E48
chr10	45921200	45921400	E34
chr10	45921400	45921600	E56
chr10	45921600	45921800	E16
chr10	45921800	45922000	E13
chr10	45922000	45922200	E82
chr10	45922200	45922400	E38
chr10	45922400	45922800	E82
chr10	45922800	45923000	E6
chr10	45923000	45923600	E34
chr10	45923600	45923800	E35
chr10	45923800	45924200	E55
chr10	45924200	45924400	E45
chr10	45924400	45925000	E82
chr10	45925000	45925200	E15
chr10	45925200	45925400	E13
chr10	45925400	45925600	E56
chr10	45925600	45926000	E7
chr10	45926000	45926400	E13
chr10	45926400	45926600	E82
chr10	45926600	45926800	E38
chr10	45926800	45927000	E25
chr10	45927000	45927200	E37
chr10	45927200	45927400	E38
chr10	45927400	45927600	E13
chr10	45927600	45927800	E15
chr10	45927800	45928000	E40
chr10	45928000	45928200	E57
chr10	45928200	45928400	E40
chr10	45928400	45928800	E62
chr10	45928800	45929400	E63
chr10	45929400	45929800	E64
chr10	45929800	45930200	E63
chr10	45930200	45930600	E61
chr10	45930600	45930800	E62
chr10	45930800	45931000	E66
chr10	45931000	45931200	E65
chr10	45931200	45931400	E63
chr10	45931400	45931600	E65
chr10	45931600	45932200	E63
chr10	45932200	45932400	E69
chr10	45932400	45933400	E63
chr10	45933400	45933600	E65
chr10	45933600	45933800	E14
chr10	45933800	45934000	E69
chr10	45934000	45934600	E14
chr10	45934600	45934800	E15
chr10	45934800	45935400	E83
chr10	45935400	45935600	E82
chr10	45935600	45935800	E48
chr10	45935800	45936600	E74
chr10	45936600	45936800	E72
chr10	45936800	45937000	E48
chr10	45937000	45937400	E82
chr10	45937400	45937800	E83
chr10	45937800	45938000	E16
chr10	45938000	45938200	E83
chr10	45938200	45938400	E48
chr10	45938400	45938600	E77
chr10	45938600	45939000	E74
chr10	45939000	45939200	E45
chr10	45939200	45940600	E74
chr10	45940600	45940800	E48
chr10	45940800	45941000	E74
chr10	45941000	45941400	E82
chr10	45941400	45941600	E7
chr10	45941600	45941800	E82
chr10	45941800	45942200	E16
chr10	45942200	45942400	E44
chr10	45942400	45942600	E34
chr10	45942600	45942800	E7
chr10	45942800	45943000	E13
chr10	45943000	45943200	E38
chr10	45943200	45943400	E82
chr10	45943400	45943600	E44
chr10	45943600	45943800	E45
chr10	45943800	45944400	E82
chr10	45944400	45944600	E13
chr10	45944600	45944800	E7
chr10	45944800	45946000	E82
chr10	45946000	45946200	E37
chr10	45946200	45946400	E76
chr10	45946400	45946600	E36
chr10	45946600	45947000	E84
chr10	45947000	45947200	E52
chr10	45947200	45947400	E53
chr10	45947400	45947600	E58
chr10	45947600	45947800	E57
chr10	45947800	45948000	E15
chr10	45948000	45948200	E58
chr10	45948200	45948600	E68
chr10	45948600	45949200	E61
chr10	45949200	45950000	E63
chr10	45950000	45950200	E64
chr10	45950200	45950400	E63
chr10	45950400	45950800	E64
chr10	45950800	45951400	E63
chr10	45951400	45951800	E69
chr10	45951800	45952000	E62
chr10	45952000	45952200	E16
chr10	45952200	45952400	E68
chr10	45952400	45952800	E14
chr10	45952800	45953000	E68
chr10	45953000	45953200	E39
chr10	45953200	45953400	E16
chr10	45953400	45953600	E58
chr10	45953600	45953800	E57
chr10	45953800	45954000	E58
chr10	45954000	45954400	E68
chr10	45954400	45954800	E61
chr10	45954800	45955200	E63
chr10	45955200	45955600	E64
chr10	45955600	45955800	E67
chr10	45955800	45956600	E85
chr10	45956600	45956800	E67
chr10	45956800	45958600	E85
chr10	45958600	45960200	E67
chr10	45960200	45960600	E85
chr10	45960600	45961200	E67
chr10	45961200	45961400	E69
chr10	45961400	45961600	E62
chr10	45961600	45961800	E61
chr10	45961800	45962000	E41
chr10	45962000	45962200	E14
chr10	45962200	45962400	E43
chr10	45962400	45962600	E15
chr10	45962600	45962800	E56
chr10	45962800	45963000	E16
chr10	45963000	45963200	E13
chr10	45963200	45963400	E38
chr10	45963400	45963600	E55
chr10	45963600	45963800	E54
chr10	45963800	45964000	E37
chr10	45964000	45964200	E36
chr10	45964200	45964400	E55
chr10	45964400	45964800	E38
chr10	45964800	45965000	E36
chr10	45965000	45965400	E34
chr10	45965400	45965600	E59
chr10	45965600	45966400	E61
chr10	45966400	45966600	E42
chr10	45966600	45966800	E34
chr10	45966800	45967000	E36
chr10	45967000	45967200	E48
chr10	45967200	45967800	E82
chr10	45967800	45968000	E13
chr10	45968000	45968200	E48
chr10	45968200	45969600	E74
chr10	45969600	45970000	E72
chr10	45970000	45970600	E74
chr10	45970600	45970800	E75
chr10	45970800	45971000	E74
chr10	45971000	45971200	E76
chr10	45971200	45975200	E74
chr10	45975200	45975400	E72
chr10	45975400	45978800	E74
chr10	45978800	45979000	E44
chr10	45979000	45981800	E74
chr10	45981800	45982000	E48
chr10	45982000	45982800	E82
chr10	45982800	45983000	E25
chr10	45983000	45983200	E82
chr10	45983200	45983400	E7
chr10	45983400	45983600	E44
chr10	45983600	45983800	E37
chr10	45983800	45984000	E39
chr10	45984000	45984600	E48
chr10	45984600	45985400	E74
chr10	45985400	45985600	E45
chr10	45985600	45986400	E74
chr10	45986400	45986600	E72
chr10	45986600	45988000	E74
chr10	45988000	45988600	E82
chr10	45988600	45988800	E6
chr10	45988800	45989000	E45
chr10	45989000	45989800	E74
chr10	45989800	45990200	E72
chr10	45990200	45991000	E74
chr10	45991000	45991200	E72
chr10	45991200	45991400	E45
chr10	45991400	45992000	E82
chr10	45992000	45992200	E25
chr10	45992200	45992400	E46
chr10	45992400	45993800	E74
chr10	45993800	45994000	E36
chr10	45994000	45994400	E74
chr10	45994400	45994600	E75
chr10	45994600	45998000	E74
chr10	45998000	45998200	E25
chr10	45998200	45998400	E7
chr10	45998400	45998600	E82
chr10	45998600	45998800	E76
chr10	45998800	45999400	E74
chr10	45999400	45999600	E46
chr10	45999600	45999800	E72
chr10	45999800	46000000	E74
chr10	46000000	46000200	E13
chr10	46000200	46001400	E82
chr10	46001400	46001600	E32
chr10	46001600	46004800	E74
chr10	46004800	46005000	E13
chr10	46005000	46005400	E82
chr10	46005400	46010400	E74
chr10	46010400	46010600	E72
chr10	46010600	46012000	E74
chr10	46012000	46012200	E72
chr10	46012200	46012800	E74
chr10	46012800	46013000	E48
chr10	46013000	46013800	E74
chr10	46013800	46014000	E48
chr10	46014000	46014200	E72
chr10	46014200	46015000	E74
chr10	46015000	46015200	E72
chr10	46015200	46015400	E49
chr10	46015400	46015600	E45
chr10	46015600	46016600	E74
chr10	46016600	46016800	E25
chr10	46016800	46020200	E74
chr10	46020200	46020400	E44
chr10	46020400	46020600	E82
chr10	46020600	46020800	E74
chr10	46020800	46021400	E82
chr10	46021400	46021600	E7
chr10	46021600	46023000	E82
chr10	46023000	46023200	E25
chr10	46023200	46023800	E74
chr10	46023800	46024200	E72
chr10	46024200	46024400	E45
chr10	46024400	46024800	E74
chr10	46024800	46025000	E82
chr10	46025000	46025200	E25
chr10	46025200	46025400	E82
chr10	46025400	46025600	E39
chr10	46025600	46026000	E42
chr10	46026000	46026400	E43
chr10	46026400	46026600	E15
chr10	46026600	46026800	E16
chr10	46026800	46027000	E77
chr10	46027000	46027200	E82
chr10	46027200	46027400	E13
chr10	46027400	46027800	E82
chr10	46027800	46028000	E36
chr10	46028000	46028600	E82
chr10	46028600	46032200	E74
chr10	46032200	46032400	E72
chr10	46032400	46033200	E74
chr10	46033200	46033400	E48
chr10	46033400	46034400	E74
chr10	46034400	46034800	E72
chr10	46034800	46039200	E74
chr10	46039200	46039400	E46
chr10	46039400	46040600	E74
chr10	46040600	46040800	E45
chr10	46040800	46041000	E74
chr10	46041000	46041200	E48
chr10	46041200	46042000	E74
chr10	46042000	46042200	E48
chr10	46042200	46042600	E74
chr10	46042600	46042800	E48
chr10	46042800	46044800	E74
chr10	46044800	46045000	E49
chr10	46045000	46045200	E82
chr10	46045200	46045400	E13
chr10	46045400	46045600	E7
chr10	46045600	46045800	E25
chr10	46045800	46047000	E82
chr10	46047000	46047800	E74
chr10	46047800	46048200	E82
chr10	46048200	46048400	E13
chr10	46048400	46048600	E35
chr10	46048600	46048800	E38
chr10	46048800	46049000	E55
chr10	46049000	46049200	E57
chr10	46049200	46049400	E38
chr10	46049400	46049800	E82
chr10	46049800	46050000	E13
chr10	46050000	46052400	E74
chr10	46052400	46052600	E52
chr10	46052600	46052800	E59
chr10	46052800	46053000	E64
chr10	46053000	46053400	E63
chr10	46053400	46053600	E60
chr10	46053600	46053800	E35
chr10	46053800	46054000	E54
chr10	46054000	46054400	E55
chr10	46054400	46054600	E84
chr10	46054600	46054800	E55
chr10	46054800	46055000	E48
chr10	46055000	46055200	E55
chr10	46055200	46055400	E37
chr10	46055400	46055600	E55
chr10	46055600	46055800	E49
chr10	46055800	46056000	E55
chr10	46056000	46056200	E37
chr10	46056200	46056400	E55
chr10	46056400	46056600	E54
chr10	46056600	46056800	E55
chr10	46056800	46057000	E36
chr10	46057000	46057400	E55
chr10	46057400	46059000	E74
chr10	46059000	46059200	E72
chr10	46059200	46061800	E74
chr10	46061800	46062000	E75
chr10	46062000	46064600	E74
chr10	46064600	46065800	E82
chr10	46065800	46066000	E13
chr10	46066000	46068600	E74
chr10	46068600	46069000	E82
chr10	46069000	46069200	E7
chr10	46069200	46070400	E82
chr10	46070400	46070600	E45
chr10	46070600	46071000	E74
chr10	46071000	46071200	E45
chr10	46071200	46071400	E48
chr10	46071400	46071600	E74
chr10	46071600	46071800	E44
chr10	46071800	46073600	E74
chr10	46073600	46074200	E25
chr10	46074200	46074400	E15
chr10	46074400	46074600	E38
chr10	46074600	46074800	E82
chr10	46074800	46075200	E13
chr10	46075200	46075400	E59
chr10	46075400	46075600	E20
chr10	46075600	46075800	E85
chr10	46075800	46076000	E20
chr10	46076000	46076200	E19
chr10	46076200	46076800	E85
chr10	46076800	46077200	E67
chr10	46077200	46077400	E64
chr10	46077400	46077600	E51
chr10	46077600	46077800	E60
chr10	46077800	46078000	E58
chr10	46078000	46078200	E57
chr10	46078200	46079600	E82
chr10	46079600	46084200	E74
chr10	46084200	46084400	E48
chr10	46084400	46085800	E74
chr10	46085800	46086000	E75
chr10	46086000	46086400	E74
chr10	46086400	46086800	E82
chr10	46086800	46087000	E44
chr10	46087000	46087200	E38
chr10	46087200	46087400	E32
chr10	46087400	46087800	E22
chr10	46087800	46088000	E26
chr10	46088000	46088400	E28
chr10	46088400	46088600	E29
chr10	46088600	46088800	E26
chr10	46088800	46089400	E29
chr10	46089400	46089600	E28
chr10	46089600	46089800	E20
chr10	46089800	46090000	E19
chr10	46090000	46090400	E20
chr10	46090400	46090600	E26
chr10	46090600	46090800	E28
chr10	46090800	46091000	E34
chr10	46091000	46091200	E74
chr10	46091200	46091400	E71
chr10	46091400	46091600	E74
chr10	46091600	46091800	E49
chr10	46091800	46092000	E45
chr10	46092000	46092200	E76
chr10	46092200	46092400	E74
chr10	46092400	46092600	E72
chr10	46092600	46093000	E74
chr10	46093000	46093200	E48
chr10	46093200	46094000	E74
chr10	46094000	46094400	E13
chr10	46094400	46094600	E74
chr10	46094600	46094800	E46
chr10	46094800	46095400	E74
chr10	46095400	46095600	E72
chr10	46095600	46095800	E49
chr10	46095800	46096000	E34
chr10	46096000	46096200	E33
chr10	46096200	46096400	E32
chr10	46096400	46096600	E33
chr10	46096600	46096800	E34
chr10	46096800	46097400	E38
chr10	46097400	46097600	E45
chr10	46097600	46098000	E72
chr10	46098000	46098200	E80
chr10	46098200	46099000	E74
chr10	46099000	46099200	E25
chr10	46099200	46099400	E45
chr10	46099400	46099600	E74
chr10	46099600	46099800	E75
chr10	46099800	46100000	E72
chr10	46100000	46101200	E74
chr10	46101200	46101400	E72
chr10	46101400	46103600	E74
chr10	46103600	46103800	E48
chr10	46103800	46108800	E74
chr10	46108800	46109000	E13
chr10	46109000	46109400	E82
chr10	46109400	46109800	E74
chr10	46109800	46110000	E77
chr10	46110000	46112000	E74
chr10	46112000	46112200	E45
chr10	46112200	46112600	E82
chr10	46112600	46112800	E13
chr10	46112800	46113000	E82
chr10	46113000	46114600	E74
chr10	46114600	46114800	E72
chr10	46114800	46115600	E74
chr10	46115600	46115800	E72
chr10	46115800	46116000	E45
chr10	46116000	46117600	E74
chr10	46117600	46117800	E44
chr10	46117800	46118000	E7
chr10	46118000	46119000	E82
chr10	46119000	46119400	E7
chr10	46119400	46119600	E46
chr10	46119600	46119800	E45
chr10	46119800	46120000	E82
chr10	46120000	46120200	E25
chr10	46120200	46120400	E36
chr10	46120400	46122400	E82
chr10	46122400	46122600	E25
chr10	46122600	46126000	E74
chr10	46126000	46126200	E72
chr10	46126200	46126400	E74
chr10	46126400	46126600	E44
chr10	46126600	46126800	E76
chr10	46126800	46128200	E82
chr10	46128200	46128400	E13
chr10	46128400	46129400	E82
chr10	46129400	46129800	E74
chr10	46129800	46130000	E71
chr10	46130000	46131000	E74
chr10	46131000	46131200	E37
chr10	46131200	46131400	E48
chr10	46131400	46131600	E74
chr10	46131600	46131800	E82
chr10	46131800	46132000	E44
chr10	46132000	46132400	E82
chr10	46132400	46132600	E44
chr10	46132600	46132800	E82
chr10	46132800	46133000	E44
chr10	46133000	46133200	E7
chr10	46133200	46133400	E46
chr10	46133400	46136800	E74
chr10	46136800	46137000	E81
chr10	46137000	46137400	E74
chr10	46137400	46138000	E82
chr10	46138000	46138200	E13
chr10	46138200	46138400	E38
chr10	46138400	46138800	E55
chr10	46138800	46139000	E38
chr10	46139000	46140000	E74
chr10	46140000	46140200	E45
chr10	46140200	46142400	E74
chr10	46142400	46142600	E72
chr10	46142600	46143400	E74
chr10	46143400	46143600	E72
chr10	46143600	46144200	E74
chr10	46144200	46144400	E48
chr10	46144400	46144600	E7
chr10	46144600	46144800	E82
chr10	46144800	46145000	E4
chr10	46145000	46145200	E8
chr10	46145200	46145400	E9
chr10	46145400	46145600	E8
chr10	46145600	46145800	E50
chr10	46145800	46146000	E8
chr10	46146000	46146200	E6
chr10	46146200	46146400	E44
chr10	46146400	46146600	E8
chr10	46146600	46146800	E50
chr10	46146800	46147000	E3
chr10	46147000	46147200	E62
chr10	46147200	46147400	E14
chr10	46147400	46147600	E65
chr10	46147600	46148000	E63
chr10	46148000	46148200	E64
chr10	46148200	46148400	E63
chr10	46148400	46148600	E64
chr10	46148600	46148800	E67
chr10	46148800	46149000	E20
chr10	46149000	46149200	E19
chr10	46149200	46149600	E85
chr10	46149600	46150000	E67
chr10	46150000	46150400	E64
chr10	46150400	46151600	E63
chr10	46151600	46152200	E61
chr10	46152200	46152600	E63
chr10	46152600	46153000	E64
chr10	46153000	46153200	E69
chr10	46153200	46153600	E61
chr10	46153600	46153800	E63
chr10	46153800	46154000	E61
chr10	46154000	46154200	E66
chr10	46154200	46154400	E62
chr10	46154400	46155000	E61
chr10	46155000	46155800	E63
chr10	46155800	46156000	E64
chr10	46156000	46156400	E63
chr10	46156400	46156600	E61
chr10	46156600	46156800	E63
chr10	46156800	46157200	E61
chr10	46157200	46157400	E66
chr10	46157400	46158600	E61
chr10	46158600	46158800	E65
chr10	46158800	46159000	E66
chr10	46159000	46159400	E3
chr10	46159400	46159600	E41
chr10	46159600	46160000	E50
chr10	46160000	46160400	E44
chr10	46160400	46161000	E82
chr10	46161000	46161200	E76
chr10	46161200	46161400	E82
chr10	46161400	46162200	E13
chr10	46162200	46162400	E39
chr10	46162400	46162600	E38
chr10	46162600	46162800	E35
chr10	46162800	46163000	E55
chr10	46163000	46163200	E38
chr10	46163200	46163400	E55
chr10	46163400	46163600	E16
chr10	46163600	46163800	E7
chr10	46163800	46164000	E41
chr10	46164000	46164200	E13
chr10	46164200	46164400	E56
chr10	46164400	46164600	E16
chr10	46164600	46164800	E40
chr10	46164800	46165000	E16
chr10	46165000	46165400	E40
chr10	46165400	46165600	E62
chr10	46165600	46165800	E42
chr10	46165800	46166000	E41
chr10	46166000	46166200	E59
chr10	46166200	46166400	E60
chr10	46166400	46166600	E21
chr10	46166600	46166800	E28
chr10	46166800	46167000	E85
chr10	46167000	46167200	E20
chr10	46167200	46167400	E85
chr10	46167400	46167800	E19
chr10	46167800	46168800	E85
chr10	46168800	46169000	E41
chr10	46169000	46169200	E36
chr10	46169200	46169800	E82
chr10	46169800	46170000	E13
chr10	46170000	46170200	E82
chr10	46170200	46170400	E45
chr10	46170400	46171000	E74
chr10	46171000	46171200	E45
chr10	46171200	46171800	E74
chr10	46171800	46172000	E72
chr10	46172000	46172200	E48
chr10	46172200	46172400	E77
chr10	46172400	46172600	E74
chr10	46172600	46172800	E45
chr10	46172800	46191000	E73
chr10	46191000	46191200	E44
chr10	46191200	46191400	E82
chr10	46191400	46191600	E35
chr10	46191600	46191800	E40
chr10	46191800	46192200	E38
chr10	46192200	46192400	E72
chr10	46192400	46199600	E74
chr10	46199600	46199800	E46
chr10	46199800	46203800	E74
chr10	46203800	46204000	E48
chr10	46204000	46204400	E74
chr10	46204400	46205000	E55
chr10	46205000	46205200	E7
chr10	46205200	46205400	E68
chr10	46205400	46205600	E17
chr10	46205600	46205800	E64
chr10	46205800	46206000	E69
chr10	46206000	46206200	E18
chr10	46206200	46206600	E14
chr10	46206600	46206800	E12
chr10	46206800	46207800	E82
chr10	46207800	46208200	E48
chr10	46208200	46209800	E74
chr10	46209800	46210000	E71
chr10	46210000	46211000	E74
chr10	46211000	46211200	E71
chr10	46211200	46211400	E72
chr10	46211400	46214200	E74
chr10	46214200	46214400	E46
chr10	46214400	46215800	E74
chr10	46215800	46216000	E45
chr10	46216000	46217800	E74
chr10	46217800	46218000	E81
chr10	46218000	46219000	E74
chr10	46219000	46219200	E44
chr10	46219200	46219400	E74
chr10	46219400	46219600	E75
chr10	46219600	46220600	E74
chr10	46220600	46220800	E77
chr10	46220800	46221200	E74
chr10	46221200	46221400	E72
chr10	46221400	46221600	E34
chr10	46221600	46221800	E33
chr10	46221800	46222000	E38
chr10	46222000	46222200	E26
chr10	46222200	46222400	E19
chr10	46222400	46223000	E20
chr10	46223000	46223400	E28
chr10	46223400	46223600	E29
chr10	46223600	46223800	E34
chr10	46223800	46224000	E55
chr10	46224000	46224200	E36
chr10	46224200	46224400	E82
chr10	46224400	46224600	E25
chr10	46224600	46224800	E74
chr10	46224800	46225000	E77
chr10	46225000	46225400	E74
chr10	46225400	46225600	E72
chr10	46225600	46227600	E74
chr10	46227600	46227800	E48
chr10	46227800	46230200	E74
chr10	46230200	46230400	E46
chr10	46230400	46231400	E74
chr10	46231400	46231600	E72
chr10	46231600	46241800	E73
chr10	46241800	46242000	E47
chr10	46242000	46242800	E73
chr10	46242800	46243000	E47
chr10	46243000	46254000	E73
chr10	46254000	46254200	E46
chr10	46254200	46256200	E74
chr10	46256200	46256400	E38
chr10	46256400	46256600	E42
chr10	46256600	46256800	E62
chr10	46256800	46257200	E61
chr10	46257200	46257400	E58
chr10	46257400	46257600	E59
chr10	46257600	46257800	E82
chr10	46257800	46258000	E77
chr10	46258000	46259000	E74
chr10	46259000	46264200	E73
chr10	46264200	46264400	E47
chr10	46264400	46268000	E73
chr10	46268000	46268400	E47
chr10	46268400	46279200	E73
chr10	46279200	46279400	E47
chr10	46279400	46528400	E73
chr10	46528400	46528600	E47
chr10	46528600	46760600	E73
chr10	46760600	46761200	E74
chr10	46761200	46761400	E82
chr10	46761400	46761600	E38
chr10	46761600	46761800	E36
chr10	46761800	46762000	E55
chr10	46762000	46762200	E27
chr10	46762200	46762400	E24
chr10	46762400	46762800	E21
chr10	46762800	46763200	E82
chr10	46763200	46763400	E49
chr10	46763400	46768600	E74
chr10	46768600	46768800	E46
chr10	46768800	46769000	E78
chr10	46769000	46769200	E74
chr10	46769200	46769400	E72
chr10	46769400	46787200	E73
chr10	46787200	46787400	E34
chr10	46787400	46799000	E73
chr10	46799000	46799200	E49
chr10	46799200	46799400	E72
chr10	46799400	46815000	E73
chr10	46815000	46815200	E47
chr10	46815200	46912800	E73
chr10	46912800	46913000	E72
chr10	46913000	46913600	E74
chr10	46913600	46913800	E26
chr10	46913800	46914000	E25
chr10	46914000	46914600	E74
chr10	46914600	46914800	E79
chr10	46914800	46947200	E73
chr10	46947200	46947400	E47
chr10	46947400	46948000	E74
chr10	46948000	46948400	E82
chr10	46948400	46948600	E18
chr10	46948600	46948800	E21
chr10	46948800	46949000	E70
chr10	46949000	46949400	E22
chr10	46949400	46949800	E25
chr10	46949800	46950200	E82
chr10	46950200	46950400	E25
chr10	46950400	46950600	E16
chr10	46950600	46951000	E55
chr10	46951000	46951200	E37
chr10	46951200	46951400	E36
chr10	46951400	46951600	E28
chr10	46951600	46951800	E85
chr10	46951800	46952000	E28
chr10	46952000	46952200	E24
chr10	46952200	46952400	E30
chr10	46952400	46952800	E28
chr10	46952800	46953000	E33
chr10	46953000	46953200	E7
chr10	46953200	46953400	E25
chr10	46953400	46953600	E48
chr10	46953600	46954000	E74
chr10	46954000	46954200	E44
chr10	46954200	46954400	E48
chr10	46954400	46954600	E34
chr10	46954600	46955600	E74
chr10	46955600	46955800	E25
chr10	46955800	46956000	E82
chr10	46956000	46956200	E48
chr10	46956200	46956400	E74
chr10	46956400	46956600	E45
chr10	46956600	46958800	E74
chr10	46958800	46959000	E77
chr10	46959000	46959200	E48
chr10	46959200	46959800	E74
chr10	46959800	46960000	E46
chr10	46960000	46960200	E72
chr10	46960200	46960600	E74
chr10	46960600	46960800	E72
chr10	46960800	46962200	E74
chr10	46962200	46962400	E72
chr10	46962400	46962600	E34
chr10	46962600	46962800	E50
chr10	46962800	46963000	E7
chr10	46963000	46963400	E82
chr10	46963400	46963600	E44
chr10	46963600	46965400	E74
chr10	46965400	46965800	E82
chr10	46965800	46966000	E13
chr10	46966000	46966600	E82
chr10	46966600	46966800	E74
chr10	46966800	46967000	E45
chr10	46967000	46967200	E74
chr10	46967200	46967400	E71
chr10	46967400	46968600	E74
chr10	46968600	46968800	E72
chr10	46968800	46969400	E74
chr10	46969400	46969600	E46
chr10	46969600	46969800	E74
chr10	46969800	46970000	E80
chr10	46970000	46970600	E74
chr10	46970600	46970800	E44
chr10	46970800	46971200	E72
chr10	46971200	46971400	E81
chr10	46971400	46971600	E72
chr10	46971600	46973600	E74
chr10	46973600	46973800	E44
chr10	46973800	46974000	E74
chr10	46974000	46974200	E34
chr10	46974200	46974400	E55
chr10	46974400	46974600	E38
chr10	46974600	46974800	E46
chr10	46974800	46975000	E74
chr10	46975000	46975200	E46
chr10	46975200	46976200	E74
chr10	46976200	46976400	E72
chr10	46976400	46976800	E74
chr10	46976800	46977000	E46
chr10	46977000	46977400	E74
chr10	46977400	46977600	E55
chr10	46977600	46977800	E37
chr10	46977800	46978000	E55
chr10	46978000	46978200	E77
chr10	46978200	46978400	E46
chr10	46978400	46978600	E72
chr10	46978600	46978800	E74
chr10	46978800	46979000	E72
chr10	46979000	46979400	E74
chr10	46979400	46979600	E48
chr10	46979600	46979800	E74
chr10	46979800	46980000	E48
chr10	46980000	46980400	E74
chr10	46980400	46980600	E48
chr10	46980600	46980800	E74
chr10	46980800	46981000	E81
chr10	46981000	46981800	E74
chr10	46981800	46982000	E45
chr10	46982000	46982200	E48
chr10	46982200	46982400	E44
chr10	46982400	46982600	E74
chr10	46982600	46982800	E48
chr10	46982800	46983200	E74
chr10	46983200	46983400	E45
chr10	46983400	46983600	E82
chr10	46983600	46983800	E23
chr10	46983800	46984000	E25
chr10	46984000	46984200	E13
chr10	46984200	46985600	E74
chr10	46985600	46985800	E48
chr10	46985800	46986600	E74
chr10	46986600	46986800	E72
chr10	46986800	46987000	E74
chr10	46987000	46987200	E45
chr10	46987200	46988800	E74
chr10	46988800	46989400	E55
chr10	46989400	46989600	E54
chr10	46989600	46989800	E55
chr10	46989800	46990200	E74
chr10	46990200	46990400	E72
chr10	46990400	46990600	E71
chr10	46990600	46991600	E74
chr10	46991600	46991800	E46
chr10	46991800	46992000	E72
chr10	46992000	46992800	E74
chr10	46992800	46993000	E44
chr10	46993000	46993200	E48
chr10	46993200	46996200	E74
chr10	46996200	46996400	E49
chr10	46996400	46996600	E74
chr10	46996600	46996800	E48
chr10	46996800	46997000	E37
chr10	46997000	46997200	E48
chr10	46997200	46997400	E74
chr10	46997400	46997600	E48
chr10	46997600	46998400	E74
chr10	46998400	46998600	E46
chr10	46998600	46998800	E74
chr10	46998800	46999000	E48
chr10	46999000	47002400	E74
chr10	47002400	47002600	E82
chr10	47002600	47002800	E7
chr10	47002800	47003600	E82
chr10	47003600	47003800	E7
chr10	47003800	47004000	E13
chr10	47004000	47004200	E74
chr10	47004200	47004400	E72
chr10	47004400	47004800	E74
chr10	47004800	47005000	E79
chr10	47005000	47006400	E74
chr10	47006400	47006800	E72
chr10	47006800	47007200	E74
chr10	47007200	47007600	E82
chr10	47007600	47007800	E13
chr10	47007800	47008000	E82
chr10	47008000	47008200	E48
chr10	47008200	47008400	E44
chr10	47008400	47008600	E82
chr10	47008600	47008800	E13
chr10	47008800	47009000	E82
chr10	47009000	47009400	E74
chr10	47009400	47009600	E78
chr10	47009600	47009800	E74
chr10	47009800	47010000	E78
chr10	47010000	47010800	E74
chr10	47010800	47011000	E48
chr10	47011000	47011400	E74
chr10	47011400	47011600	E71
chr10	47011600	47011800	E46
chr10	47011800	47013600	E74
chr10	47013600	47013800	E48
chr10	47013800	47014000	E74
chr10	47014000	47014200	E72
chr10	47014200	47014400	E45
chr10	47014400	47015200	E74
chr10	47015200	47015400	E82
chr10	47015400	47015800	E48
chr10	47015800	47016200	E74
chr10	47016200	47016400	E48
chr10	47016400	47017400	E74
chr10	47017400	47018000	E82
chr10	47018000	47018800	E74
chr10	47018800	47019000	E82
chr10	47019000	47019200	E25
chr10	47019200	47019800	E74
chr10	47019800	47020000	E45
chr10	47020000	47022400	E74
chr10	47022400	47022600	E13
chr10	47022600	47025200	E74
chr10	47025200	47025400	E71
chr10	47025400	47026800	E74
chr10	47026800	47027000	E46
chr10	47027000	47028200	E74
chr10	47028200	47028400	E46
chr10	47028400	47029000	E74
chr10	47029000	47029200	E82
chr10	47029200	47029600	E25
chr10	47029600	47031000	E74
chr10	47031000	47031200	E45
chr10	47031200	47031400	E74
chr10	47031400	47031600	E48
chr10	47031600	47031800	E45
chr10	47031800	47032000	E79
chr10	47032000	47032400	E74
chr10	47032400	47032600	E13
chr10	47032600	47033200	E82
chr10	47033200	47033400	E13
chr10	47033400	47033600	E25
chr10	47033600	47034000	E74
chr10	47034000	47034200	E72
chr10	47034200	47034600	E74
chr10	47034600	47034800	E46
chr10	47034800	47035000	E49
chr10	47035000	47035200	E74
chr10	47035200	47035400	E46
chr10	47035400	47035600	E74
chr10	47035600	47035800	E48
chr10	47035800	47036200	E74
chr10	47036200	47036400	E72
chr10	47036400	47037400	E74
chr10	47037400	47037600	E48
chr10	47037600	47038400	E82
chr10	47038400	47038800	E25
chr10	47038800	47039800	E82
chr10	47039800	47040000	E48
chr10	47040000	47040400	E74
chr10	47040400	47040600	E72
chr10	47040600	47041200	E74
chr10	47041200	47041400	E48
chr10	47041400	47042200	E74
chr10	47042200	47042400	E34
chr10	47042400	47043200	E74
chr10	47043200	47043400	E46
chr10	47043400	47043800	E74
chr10	47043800	47044000	E71
chr10	47044000	47048400	E74
chr10	47048400	47048600	E79
chr10	47048600	47050200	E74
chr10	47050200	47050400	E81
chr10	47050400	47051600	E74
chr10	47051600	47051800	E48
chr10	47051800	47055200	E74
chr10	47055200	47055400	E49
chr10	47055400	47056400	E74
chr10	47056400	47056600	E72
chr10	47056600	47056800	E74
chr10	47056800	47057000	E71
chr10	47057000	47057200	E45
chr10	47057200	47057400	E46
chr10	47057400	47058000	E74
chr10	47058000	47058200	E72
chr10	47058200	47058400	E74
chr10	47058400	47058600	E45
chr10	47058600	47059200	E82
chr10	47059200	47059400	E13
chr10	47059400	47060200	E74
chr10	47060200	47060400	E46
chr10	47060400	47060600	E74
chr10	47060600	47060800	E48
chr10	47060800	47061000	E74
chr10	47061000	47061200	E45
chr10	47061200	47062200	E82
chr10	47062200	47062400	E13
chr10	47062400	47062600	E82
chr10	47062600	47062800	E74
chr10	47062800	47063000	E72
chr10	47063000	47064200	E74
chr10	47064200	47064400	E46
chr10	47064400	47065600	E74
chr10	47065600	47065800	E82
chr10	47065800	47066000	E44
chr10	47066000	47066200	E82
chr10	47066200	47066400	E25
chr10	47066400	47066600	E82
chr10	47066600	47066800	E31
chr10	47066800	47067600	E82
chr10	47067600	47068800	E74
chr10	47068800	47069000	E72
chr10	47069000	47070200	E74
chr10	47070200	47070400	E25
chr10	47070400	47070800	E82
chr10	47070800	47071600	E74
chr10	47071600	47071800	E72
chr10	47071800	47073400	E74
chr10	47073400	47073600	E48
chr10	47073600	47073800	E44
chr10	47073800	47074400	E82
chr10	47074400	47074600	E79
chr10	47074600	47074800	E82
chr10	47074800	47075000	E13
chr10	47075000	47075200	E82
chr10	47075200	47075400	E76
chr10	47075400	47075600	E48
chr10	47075600	47079000	E74
chr10	47079000	47079200	E81
chr10	47079200	47079400	E74
chr10	47079400	47079600	E55
chr10	47079600	47079800	E74
chr10	47079800	47080000	E48
chr10	47080000	47080200	E44
chr10	47080200	47080400	E74
chr10	47080400	47080600	E72
chr10	47080600	47083400	E74
chr10	47083400	47083600	E48
chr10	47083600	47084200	E82
chr10	47084200	47084400	E7
chr10	47084400	47085800	E82
chr10	47085800	47086000	E7
chr10	47086000	47086400	E82
chr10	47086400	47086600	E13
chr10	47086600	47086800	E82
chr10	47086800	47087000	E46
chr10	47087000	47087200	E45
chr10	47087200	47087800	E74
chr10	47087800	47088200	E48
chr10	47088200	47088800	E74
chr10	47088800	47089000	E72
chr10	47089000	47090200	E74
chr10	47090200	47090400	E55
chr10	47090400	47090600	E46
chr10	47090600	47090800	E48
chr10	47090800	47091200	E74
chr10	47091200	47091400	E48
chr10	47091400	47093200	E74
chr10	47093200	47093600	E72
chr10	47093600	47097200	E74
chr10	47097200	47097400	E48
chr10	47097400	47097800	E74
chr10	47097800	47098000	E44
chr10	47098000	47098200	E72
chr10	47098200	47102400	E74
chr10	47102400	47102600	E72
chr10	47102600	47103800	E74
chr10	47103800	47104000	E31
chr10	47104000	47104200	E72
chr10	47104200	47104400	E48
chr10	47104400	47105400	E74
chr10	47105400	47105600	E45
chr10	47105600	47107000	E74
chr10	47107000	47107200	E25
chr10	47107200	47110000	E74
chr10	47110000	47110200	E72
chr10	47110200	47110400	E81
chr10	47110400	47110800	E74
chr10	47110800	47111000	E45
chr10	47111000	47111600	E82
chr10	47111600	47111800	E46
chr10	47111800	47115400	E74
chr10	47115400	47115800	E25
chr10	47115800	47116800	E82
chr10	47116800	47117000	E44
chr10	47117000	47117400	E82
chr10	47117400	47117600	E25
chr10	47117600	47117800	E82
chr10	47117800	47118200	E13
chr10	47118200	47120400	E82
chr10	47120400	47120600	E39
chr10	47120600	47121600	E82
chr10	47121600	47121800	E76
chr10	47121800	47122000	E82
chr10	47122000	47122200	E45
chr10	47122200	47123000	E74
chr10	47123000	47123200	E48
chr10	47123200	47123400	E37
chr10	47123400	47123600	E55
chr10	47123600	47123800	E48
chr10	47123800	47124000	E55
chr10	47124000	47124200	E48
chr10	47124200	47125600	E74
chr10	47125600	47125800	E72
chr10	47125800	47126000	E46
chr10	47126000	47127200	E74
chr10	47127200	47127400	E71
chr10	47127400	47128400	E74
chr10	47128400	47128600	E13
chr10	47128600	47128800	E44
chr10	47128800	47129000	E82
chr10	47129000	47129400	E25
chr10	47129400	47129600	E54
chr10	47129600	47129800	E55
chr10	47129800	47130000	E37
chr10	47130000	47130200	E48
chr10	47130200	47130600	E55
chr10	47130600	47130800	E25
chr10	47130800	47131600	E74
chr10	47131600	47131800	E72
chr10	47131800	47133200	E74
chr10	47133200	47133400	E45
chr10	47133400	47133600	E55
chr10	47133600	47133800	E54
chr10	47133800	47134200	E57
chr10	47134200	47134400	E35
chr10	47134400	47134600	E59
chr10	47134600	47135000	E57
chr10	47135000	47135200	E56
chr10	47135200	47135400	E48
chr10	47135400	47136600	E74
chr10	47136600	47136800	E45
chr10	47136800	47137200	E74
chr10	47137200	47137400	E36
chr10	47137400	47137600	E38
chr10	47137600	47137800	E48
chr10	47137800	47138000	E72
chr10	47138000	47138400	E74
chr10	47138400	47138600	E44
chr10	47138600	47139800	E82
chr10	47139800	47140000	E25
chr10	47140000	47140600	E82
chr10	47140600	47141400	E74
chr10	47141400	47141600	E46
chr10	47141600	47142600	E74
chr10	47142600	47143000	E82
chr10	47143000	47143200	E13
chr10	47143200	47143400	E82
chr10	47143400	47143600	E25
chr10	47143600	47143800	E13
chr10	47143800	47144400	E82
chr10	47144400	47144600	E36
chr10	47144600	47145000	E82
chr10	47145000	47145200	E25
chr10	47145200	47146600	E82
chr10	47146600	47146800	E25
chr10	47146800	47147200	E82
chr10	47147200	47147800	E74
chr10	47147800	47148000	E75
chr10	47148000	47148800	E74
chr10	47148800	47149000	E48
chr10	47149000	47150800	E74
chr10	47150800	47151000	E55
chr10	47151000	47151400	E35
chr10	47151400	47151600	E36
chr10	47151600	47151800	E37
chr10	47151800	47155400	E74
chr10	47155400	47155600	E75
chr10	47155600	47244000	E73
chr10	47244000	47244200	E26
chr10	47244200	47244400	E34
chr10	47244400	47265000	E73
chr10	47265000	47265200	E45
chr10	47265200	47267200	E74
chr10	47267200	47335600	E73
chr10	47335600	47335800	E72
chr10	47335800	47336000	E46
chr10	47336000	47336400	E74
chr10	47336400	47336600	E48
chr10	47336600	47336800	E38
chr10	47336800	47337000	E45
chr10	47337000	47337400	E72
chr10	47337400	47350600	E73
chr10	47350600	47350800	E47
chr10	47350800	47356400	E73
chr10	47356400	47356600	E81
chr10	47356600	47361000	E74
chr10	47361000	47361200	E48
chr10	47361200	47361400	E46
chr10	47361400	47376400	E73
chr10	47376400	47376600	E46
chr10	47376600	47377000	E74
chr10	47377000	47377200	E45
chr10	47377200	47377400	E74
chr10	47377400	47377600	E46
chr10	47377600	47385800	E73
chr10	47385800	47386000	E46
chr10	47386000	47386800	E74
chr10	47386800	47387000	E46
chr10	47387000	47387200	E45
chr10	47387200	47391200	E74
chr10	47391200	47391400	E72
chr10	47391400	47393400	E74
chr10	47393400	47393600	E45
chr10	47393600	47394800	E74
chr10	47394800	47395000	E48
chr10	47395000	47395200	E77
chr10	47395200	47395600	E82
chr10	47395600	47395800	E23
chr10	47395800	47396000	E26
chr10	47396000	47396200	E31
chr10	47396200	47396400	E82
chr10	47396400	47396600	E74
chr10	47396600	47396800	E46
chr10	47396800	47397000	E72
chr10	47397000	47538200	E73
chr10	47538200	47538400	E47
chr10	47538400	47541000	E73
chr10	47541000	47541200	E79
chr10	47541200	47542800	E74
chr10	47542800	47543000	E48
chr10	47543000	47543200	E74
chr10	47543200	47543400	E45
chr10	47543400	47548200	E74
chr10	47548200	47548400	E45
chr10	47548400	47549600	E74
chr10	47549600	47549800	E46
chr10	47549800	47552200	E74
chr10	47552200	47552400	E13
chr10	47552400	47556800	E74
chr10	47556800	47557000	E25
chr10	47557000	47557400	E82
chr10	47557400	47557600	E13
chr10	47557600	47558200	E82
chr10	47558200	47558400	E25
chr10	47558400	47559600	E74
chr10	47559600	47559800	E78
chr10	47559800	47560000	E72
chr10	47560000	47560200	E74
chr10	47560200	47560400	E72
chr10	47560400	47562200	E74
chr10	47562200	47562400	E80
chr10	47562400	47563800	E74
chr10	47563800	47564000	E80
chr10	47564000	47565000	E74
chr10	47565000	47565200	E46
chr10	47565200	47566400	E74
chr10	47566400	47566600	E46
chr10	47566600	47569400	E74
chr10	47569400	47569600	E72
chr10	47569600	47571800	E74
chr10	47571800	47572000	E72
chr10	47572000	47573000	E74
chr10	47573000	47573200	E46
chr10	47573200	47573800	E74
chr10	47573800	47574000	E72
chr10	47574000	47574200	E74
chr10	47574200	47574400	E48
chr10	47574400	47576000	E74
chr10	47576000	47576200	E47
chr10	47576200	47586600	E73
chr10	47586600	47586800	E47
chr10	47586800	47587600	E74
chr10	47587600	47587800	E72
chr10	47587800	47588600	E74
chr10	47588600	47588800	E36
chr10	47588800	47589000	E55
chr10	47589000	47589200	E53
chr10	47589200	47589400	E54
chr10	47589400	47590200	E55
chr10	47590200	47590400	E54
chr10	47590400	47590600	E55
chr10	47590600	47591000	E54
chr10	47591000	47591800	E74
chr10	47591800	47592000	E46
chr10	47592000	47593000	E74
chr10	47593000	47593200	E48
chr10	47593200	47594400	E74
chr10	47594400	47594600	E72
chr10	47594600	47594800	E78
chr10	47594800	47596800	E74
chr10	47596800	47597200	E72
chr10	47597200	47598600	E74
chr10	47598600	47599200	E72
chr10	47599200	47599600	E74
chr10	47599600	47600000	E48
chr10	47600000	47600200	E74
chr10	47600200	47600400	E48
chr10	47600400	47600600	E25
chr10	47600600	47600800	E82
chr10	47600800	47601000	E7
chr10	47601000	47601600	E82
chr10	47601600	47605400	E74
chr10	47605400	47605600	E71
chr10	47605600	47609000	E74
chr10	47609000	47609200	E46
chr10	47609200	47609600	E74
chr10	47609600	47609800	E13
chr10	47609800	47610200	E82
chr10	47610200	47610400	E84
chr10	47610400	47611000	E16
chr10	47611000	47611200	E39
chr10	47611200	47611400	E53
chr10	47611400	47612000	E55
chr10	47612000	47614000	E74
chr10	47614000	47614200	E25
chr10	47614200	47615800	E74
chr10	47615800	47616600	E82
chr10	47616600	47616800	E44
chr10	47616800	47617000	E78
chr10	47617000	47619400	E74
chr10	47619400	47619600	E46
chr10	47619600	47625200	E73
chr10	47625200	47626400	E74
chr10	47626400	47626600	E72
chr10	47626600	47627400	E74
chr10	47627400	47627600	E72
chr10	47627600	47627800	E74
chr10	47627800	47628000	E72
chr10	47628000	47629200	E74
chr10	47629200	47629400	E48
chr10	47629400	47629800	E74
chr10	47629800	47630000	E46
chr10	47630000	47630200	E81
chr10	47630200	47630400	E72
chr10	47630400	47631800	E74
chr10	47631800	47632000	E46
chr10	47632000	47632200	E13
chr10	47632200	47632400	E50
chr10	47632400	47632800	E44
chr10	47632800	47633000	E72
chr10	47633000	47633200	E45
chr10	47633200	47633400	E74
chr10	47633400	47633600	E77
chr10	47633600	47633800	E74
chr10	47633800	47634000	E78
chr10	47634000	47634200	E74
chr10	47634200	47634400	E72
chr10	47634400	47635600	E74
chr10	47635600	47635800	E71
chr10	47635800	47636000	E45
chr10	47636000	47637200	E74
chr10	47637200	47637400	E44
chr10	47637400	47637600	E82
chr10	47637600	47637800	E44
chr10	47637800	47638000	E56
chr10	47638000	47638200	E38
chr10	47638200	47638400	E82
chr10	47638400	47638600	E16
chr10	47638600	47639000	E57
chr10	47639000	47639200	E43
chr10	47639200	47640000	E51
chr10	47640000	47640200	E67
chr10	47640200	47640600	E85
chr10	47640600	47640800	E67
chr10	47640800	47641000	E51
chr10	47641000	47641200	E67
chr10	47641200	47641400	E63
chr10	47641400	47641600	E62
chr10	47641600	47641800	E58
chr10	47641800	47642000	E68
chr10	47642000	47642200	E40
chr10	47642200	47642400	E57
chr10	47642400	47642600	E39
chr10	47642600	47643000	E82
chr10	47643000	47643200	E48
chr10	47643200	47643400	E40
chr10	47643400	47643600	E35
chr10	47643600	47643800	E40
chr10	47643800	47644000	E44
chr10	47644000	47644200	E74
chr10	47644200	47644400	E72
chr10	47644400	47646800	E74
chr10	47646800	47647000	E13
chr10	47647000	47648800	E74
chr10	47648800	47649000	E72
chr10	47649000	47650400	E74
chr10	47650400	47650600	E82
chr10	47650600	47650800	E25
chr10	47650800	47652000	E82
chr10	47652000	47652200	E56
chr10	47652200	47652400	E82
chr10	47652400	47652600	E74
chr10	47652600	47652800	E46
chr10	47652800	47653200	E74
chr10	47653200	47653800	E82
chr10	47653800	47654000	E23
chr10	47654000	47654200	E27
chr10	47654200	47654400	E30
chr10	47654400	47654800	E25
chr10	47654800	47655000	E48
chr10	47655000	47655200	E13
chr10	47655200	47655400	E36
chr10	47655400	47655600	E39
chr10	47655600	47655800	E24
chr10	47655800	47656000	E26
chr10	47656000	47656200	E28
chr10	47656200	47656400	E85
chr10	47656400	47656600	E28
chr10	47656600	47656800	E26
chr10	47656800	47657000	E32
chr10	47657000	47657200	E27
chr10	47657200	47657400	E37
chr10	47657400	47657600	E55
chr10	47657600	47657800	E74
chr10	47657800	47658200	E72
chr10	47658200	47661800	E74
chr10	47661800	47662000	E71
chr10	47662000	47663400	E74
chr10	47663400	47663600	E49
chr10	47663600	47665600	E74
chr10	47665600	47665800	E45
chr10	47665800	47666000	E74
chr10	47666000	47666200	E44
chr10	47666200	47667400	E74
chr10	47667400	47667600	E72
chr10	47667600	47668400	E74
chr10	47668400	47668600	E48
chr10	47668600	47668800	E55
chr10	47668800	47669000	E38
chr10	47669000	47669600	E55
chr10	47669600	47669800	E54
chr10	47669800	47670400	E37
chr10	47670400	47670600	E36
chr10	47670600	47670800	E35
chr10	47670800	47671000	E37
chr10	47671000	47671600	E36
chr10	47671600	47671800	E38
chr10	47671800	47672000	E82
chr10	47672000	47672800	E74
chr10	47672800	47673000	E55
chr10	47673000	47673200	E45
chr10	47673200	47675800	E74
chr10	47675800	47676000	E72
chr10	47676000	47678600	E74
chr10	47678600	47678800	E48
chr10	47678800	47680600	E74
chr10	47680600	47680800	E72
chr10	47680800	47681200	E74
chr10	47681200	47681400	E76
chr10	47681400	47681800	E74
chr10	47681800	47682000	E48
chr10	47682000	47682200	E74
chr10	47682200	47682400	E72
chr10	47682400	47683000	E74
chr10	47683000	47683200	E48
chr10	47683200	47685800	E74
chr10	47685800	47686000	E81
chr10	47686000	47690200	E74
chr10	47690200	47690400	E79
chr10	47690400	47692800	E74
chr10	47692800	47693000	E71
chr10	47693000	47697200	E74
chr10	47697200	47697400	E72
chr10	47697400	47699000	E74
chr10	47699000	47699200	E75
chr10	47699200	47700000	E74
chr10	47700000	47700200	E48
chr10	47700200	47702000	E74
chr10	47702000	47702200	E46
chr10	47702200	47702400	E72
chr10	47702400	47703000	E74
chr10	47703000	47703200	E72
chr10	47703200	47703400	E47
chr10	47703400	47959600	E73
chr10	47959600	47959800	E49
chr10	47959800	47960000	E34
chr10	47960000	47967200	E73
chr10	47967200	47967400	E47
chr10	47967400	47994000	E73
chr10	47994000	47994200	E47
chr10	47994200	47995200	E73
chr10	47995200	47995400	E47
chr10	47995400	48029000	E73
chr10	48029000	48029200	E47
chr10	48029200	48126600	E73
chr10	48126600	48126800	E47
chr10	48126800	48133200	E73
chr10	48133200	48133400	E34
chr10	48133400	48133600	E8
chr10	48133600	48180600	E73
chr10	48180600	48180800	E45
chr10	48180800	48181000	E44
chr10	48181000	48184800	E74
chr10	48184800	48185200	E82
chr10	48185200	48185400	E23
chr10	48185400	48302000	E73
chr10	48302000	48302200	E72
chr10	48302200	48302600	E74
chr10	48302600	48302800	E46
chr10	48302800	48308000	E73
chr10	48308000	48308200	E47
chr10	48308200	48312200	E73
chr10	48312200	48312400	E80
chr10	48312400	48317800	E73
chr10	48317800	48318000	E79
chr10	48318000	48318800	E74
chr10	48318800	48319000	E45
chr10	48319000	48319200	E74
chr10	48319200	48319400	E48
chr10	48319400	48323000	E74
chr10	48323000	48323200	E47
chr10	48323200	48325800	E74
chr10	48325800	48326000	E46
chr10	48326000	48326200	E76
chr10	48326200	48326400	E74
chr10	48326400	48326600	E72
chr10	48326600	48327000	E74
chr10	48327000	48327200	E48
chr10	48327200	48329600	E74
chr10	48329600	48330000	E48
chr10	48330000	48332400	E74
chr10	48332400	48332600	E48
chr10	48332600	48332800	E74
chr10	48332800	48333000	E34
chr10	48333000	48333200	E74
chr10	48333200	48333400	E72
chr10	48333400	48336600	E73
chr10	48336600	48336800	E47
chr10	48336800	48350800	E73
chr10	48350800	48351000	E47
chr10	48351000	48351600	E73
chr10	48351600	48351800	E49
chr10	48351800	48352000	E74
chr10	48352000	48352200	E81
chr10	48352200	48353600	E74
chr10	48353600	48353800	E48
chr10	48353800	48354000	E36
chr10	48354000	48354200	E55
chr10	48354200	48354400	E33
chr10	48354400	48355000	E29
chr10	48355000	48355200	E33
chr10	48355200	48355400	E34
chr10	48355400	48355600	E45
chr10	48355600	48355800	E48
chr10	48355800	48360600	E74
chr10	48360600	48360800	E72
chr10	48360800	48363000	E74
chr10	48363000	48363200	E71
chr10	48363200	48363600	E74
chr10	48363600	48363800	E72
chr10	48363800	48366800	E74
chr10	48366800	48367000	E44
chr10	48367000	48369000	E74
chr10	48369000	48369200	E72
chr10	48369200	48372600	E74
chr10	48372600	48372800	E45
chr10	48372800	48374800	E74
chr10	48374800	48375000	E72
chr10	48375000	48375800	E74
chr10	48375800	48376000	E48
chr10	48376000	48376600	E74
chr10	48376600	48376800	E49
chr10	48376800	48377000	E72
chr10	48377000	48377400	E74
chr10	48377400	48377800	E72
chr10	48377800	48380200	E74
chr10	48380200	48380400	E72
chr10	48380400	48381800	E74
chr10	48381800	48382000	E45
chr10	48382000	48383800	E74
chr10	48383800	48384000	E45
chr10	48384000	48387400	E74
chr10	48387400	48387600	E72
chr10	48387600	48387800	E71
chr10	48387800	48389600	E74
chr10	48389600	48389800	E48
chr10	48389800	48392400	E74
chr10	48392400	48392600	E72
chr10	48392600	48395200	E74
chr10	48395200	48395400	E49
chr10	48395400	48398800	E74
chr10	48398800	48399000	E45
chr10	48399000	48399800	E74
chr10	48399800	48400200	E72
chr10	48400200	48409200	E73
chr10	48409200	48409400	E47
chr10	48409400	48411400	E73
chr10	48411400	48411600	E71
chr10	48411600	48411800	E77
chr10	48411800	48412800	E74
chr10	48412800	48413000	E72
chr10	48413000	48416800	E74
chr10	48416800	48417000	E72
chr10	48417000	48420200	E74
chr10	48420200	48420400	E46
chr10	48420400	48420800	E72
chr10	48420800	48423600	E74
chr10	48423600	48423800	E72
chr10	48423800	48424000	E74
chr10	48424000	48424200	E72
chr10	48424200	48426800	E74
chr10	48426800	48427000	E77
chr10	48427000	48427200	E45
chr10	48427200	48427400	E48
chr10	48427400	48427600	E76
chr10	48427600	48435200	E74
chr10	48435200	48435400	E80
chr10	48435400	48437200	E74
chr10	48437200	48437400	E72
chr10	48437400	48438600	E74
chr10	48438600	48438800	E45
chr10	48438800	48439000	E72
chr10	48439000	48445000	E74
chr10	48445000	48445200	E71
chr10	48445200	48448000	E74
chr10	48448000	48448200	E48
chr10	48448200	48449000	E74
chr10	48449000	48449200	E48
chr10	48449200	48449600	E74
chr10	48449600	48449800	E46
chr10	48449800	48452800	E74
chr10	48452800	48453000	E44
chr10	48453000	48453200	E34
chr10	48453200	48454800	E74
chr10	48454800	48455000	E72
chr10	48455000	48456800	E74
chr10	48456800	48457000	E71
chr10	48457000	48459200	E74
chr10	48459200	48459400	E72
chr10	48459400	48459800	E74
chr10	48459800	48460000	E79
chr10	48460000	48460200	E74
chr10	48460200	48460400	E71
chr10	48460400	48460600	E46
chr10	48460600	48460800	E74
chr10	48460800	48461000	E49
chr10	48461000	48462600	E74
chr10	48462600	48463000	E72
chr10	48463000	48465000	E74
chr10	48465000	48465200	E45
chr10	48465200	48465400	E48
chr10	48465400	48466600	E74
chr10	48466600	48466800	E48
chr10	48466800	48470400	E74
chr10	48470400	48470600	E71
chr10	48470600	48471400	E74
chr10	48471400	48471600	E72
chr10	48471600	48473800	E74
chr10	48473800	48474000	E46
chr10	48474000	48474400	E74
chr10	48474400	48474600	E72
chr10	48474600	48474800	E74
chr10	48474800	48475000	E72
chr10	48475000	48476600	E74
chr10	48476600	48477000	E82
chr10	48477000	48477400	E35
chr10	48477400	48478000	E42
chr10	48478000	48478200	E59
chr10	48478200	48478400	E63
chr10	48478400	48478600	E61
chr10	48478600	48478800	E42
chr10	48478800	48479000	E35
chr10	48479000	48479600	E55
chr10	48479600	48480200	E74
chr10	48480200	48480400	E55
chr10	48480400	48480600	E48
chr10	48480600	48480800	E74
chr10	48480800	48481000	E13
chr10	48481000	48481200	E42
chr10	48481200	48481600	E40
chr10	48481600	48481800	E42
chr10	48481800	48482000	E37
chr10	48482000	48482200	E36
chr10	48482200	48482400	E38
chr10	48482400	48482600	E37
chr10	48482600	48483400	E82
chr10	48483400	48483800	E48
chr10	48483800	48484000	E74
chr10	48484000	48484200	E45
chr10	48484200	48484400	E44
chr10	48484400	48485200	E74
chr10	48485200	48485600	E48
chr10	48485600	48490200	E74
chr10	48490200	48490400	E72
chr10	48490400	48491000	E74
chr10	48491000	48491200	E72
chr10	48491200	48495600	E74
chr10	48495600	48495800	E72
chr10	48495800	48496200	E74
chr10	48496200	48496400	E72
chr10	48496400	48496600	E74
chr10	48496600	48496800	E48
chr10	48496800	48499400	E74
chr10	48499400	48499600	E71
chr10	48499600	48500600	E74
chr10	48500600	48500800	E72
chr10	48500800	48504600	E74
chr10	48504600	48504800	E71
chr10	48504800	48507200	E74
chr10	48507200	48507400	E71
chr10	48507400	48507600	E72
chr10	48507600	48509400	E74
chr10	48509400	48509600	E45
chr10	48509600	48509800	E74
chr10	48509800	48510000	E49
chr10	48510000	48512400	E74
chr10	48512400	48512800	E48
chr10	48512800	48516000	E74
chr10	48516000	48516200	E72
chr10	48516200	48517200	E74
chr10	48517200	48517400	E79
chr10	48517400	48520000	E73
chr10	48520000	48520200	E47
chr10	48520200	48523000	E73
chr10	48523000	48523200	E47
chr10	48523200	48525800	E73
chr10	48525800	48526000	E72
chr10	48526000	48526200	E74
chr10	48526200	48526400	E72
chr10	48526400	48528000	E74
chr10	48528000	48528200	E45
chr10	48528200	48529200	E74
chr10	48529200	48529400	E72
chr10	48529400	48529600	E74
chr10	48529600	48529800	E72
chr10	48529800	48530000	E74
chr10	48530000	48530200	E72
chr10	48530200	48531400	E74
chr10	48531400	48531600	E82
chr10	48531600	48531800	E7
chr10	48531800	48532000	E82
chr10	48532000	48532200	E5
chr10	48532200	48532400	E12
chr10	48532400	48532800	E83
chr10	48532800	48533000	E5
chr10	48533000	48533400	E6
chr10	48533400	48534000	E82
chr10	48534000	48534200	E48
chr10	48534200	48538000	E74
chr10	48538000	48538200	E72
chr10	48538200	48538800	E74
chr10	48538800	48539000	E72
chr10	48539000	48544600	E74
chr10	48544600	48544800	E46
chr10	48544800	48547000	E74
chr10	48547000	48547200	E48
chr10	48547200	48548400	E74
chr10	48548400	48548600	E48
chr10	48548600	48549000	E74
chr10	48549000	48549200	E45
chr10	48549200	48556000	E74
chr10	48556000	48556200	E72
chr10	48556200	48556400	E45
chr10	48556400	48560200	E74
chr10	48560200	48560400	E46
chr10	48560400	48560600	E48
chr10	48560600	48563000	E74
chr10	48563000	48563200	E72
chr10	48563200	48563800	E74
chr10	48563800	48564000	E46
chr10	48564000	48565400	E74
chr10	48565400	48565600	E72
chr10	48565600	48570600	E74
chr10	48570600	48570800	E81
chr10	48570800	48573000	E74
chr10	48573000	48573200	E34
chr10	48573200	48573400	E13
chr10	48573400	48573600	E36
chr10	48573600	48573800	E48
chr10	48573800	48574000	E37
chr10	48574000	48575000	E74
chr10	48575000	48575200	E72
chr10	48575200	48578400	E74
chr10	48578400	48578600	E46
chr10	48578600	48582000	E74
chr10	48582000	48582200	E72
chr10	48582200	48583400	E74
chr10	48583400	48583800	E72
chr10	48583800	48584200	E74
chr10	48584200	48584400	E46
chr10	48584400	48585600	E74
chr10	48585600	48585800	E48
chr10	48585800	48586200	E55
chr10	48586200	48586400	E54
chr10	48586400	48587000	E55
chr10	48587000	48588600	E74
chr10	48588600	48588800	E49
chr10	48588800	48589200	E74
chr10	48589200	48589400	E72
chr10	48589400	48593000	E74
chr10	48593000	48593200	E34
chr10	48593200	48593600	E74
chr10	48593600	48593800	E44
chr10	48593800	48594000	E45
chr10	48594000	48594200	E46
chr10	48594200	48594400	E48
chr10	48594400	48594600	E74
chr10	48594600	48594800	E72
chr10	48594800	48597200	E74
chr10	48597200	48597400	E46
chr10	48597400	48598000	E74
chr10	48598000	48598400	E72
chr10	48598400	48605000	E74
chr10	48605000	48605200	E48
chr10	48605200	48606200	E55
chr10	48606200	48606400	E45
chr10	48606400	48609800	E74
chr10	48609800	48610000	E72
chr10	48610000	48611600	E74
chr10	48611600	48611800	E75
chr10	48611800	48617000	E74
chr10	48617000	48617200	E72
chr10	48617200	48618400	E74
chr10	48618400	48618600	E82
chr10	48618600	48618800	E13
chr10	48618800	48620800	E74
chr10	48620800	48621000	E71
chr10	48621000	48625000	E74
chr10	48625000	48625200	E48
chr10	48625200	48627000	E74
chr10	48627000	48627200	E45
chr10	48627200	48629200	E73
chr10	48629200	48629400	E47
chr10	48629400	48638200	E73
chr10	48638200	48638400	E72
chr10	48638400	48638600	E74
chr10	48638600	48639000	E48
chr10	48639000	48641000	E74
chr10	48641000	48641200	E72
chr10	48641200	48643000	E74
chr10	48643000	48643200	E46
chr10	48643200	48644000	E74
chr10	48644000	48644200	E72
chr10	48644200	48648400	E74
chr10	48648400	48648600	E45
chr10	48648600	48648800	E75
chr10	48648800	48649000	E80
chr10	48649000	48649200	E72
chr10	48649200	48650200	E74
chr10	48650200	48650400	E71
chr10	48650400	48650600	E74
chr10	48650600	48650800	E72
chr10	48650800	48651200	E74
chr10	48651200	48651600	E38
chr10	48651600	48651800	E37
chr10	48651800	48655200	E74
chr10	48655200	48655400	E72
chr10	48655400	48660200	E74
chr10	48660200	48660400	E79
chr10	48660400	48660600	E75
chr10	48660600	48746800	E73
chr10	48746800	48747000	E47
chr10	48747000	48818800	E73
chr10	48818800	48819000	E47
chr10	48819000	48951800	E73
chr10	48951800	48952200	E23
chr10	48952200	48952600	E25
chr10	48952600	48974400	E73
chr10	48974400	48974600	E72
chr10	48974600	48975600	E74
chr10	48975600	48975800	E46
chr10	48975800	48976000	E74
chr10	48976000	48976200	E49
chr10	48976200	48976400	E44
chr10	48976400	48976600	E6
chr10	48976600	48976800	E82
chr10	48976800	48977000	E34
chr10	48977000	48977200	E41
chr10	48977200	48977800	E82
chr10	48977800	48978000	E40
chr10	48978000	48978200	E61
chr10	48978200	48978400	E34
chr10	48978400	48979200	E74
chr10	48979200	48979800	E48
chr10	48979800	48980000	E74
chr10	48980000	48980200	E48
chr10	48980200	48980400	E74
chr10	48980400	48980600	E48
chr10	48980600	48988000	E74
chr10	48988000	48988200	E34
chr10	48988200	48988400	E38
chr10	48988400	48988600	E40
chr10	48988600	48988800	E38
chr10	48988800	48989000	E41
chr10	48989000	48989200	E66
chr10	48989200	48989600	E61
chr10	48989600	48989800	E41
chr10	48989800	48990000	E38
chr10	48990000	48990200	E39
chr10	48990200	48990400	E82
chr10	48990400	48994400	E74
chr10	48994400	48994600	E45
chr10	48994600	48994800	E46
chr10	48994800	49004800	E73
chr10	49004800	49005000	E44
chr10	49005000	49305000	E73
chr10	49305000	49305200	E47
chr10	49305200	49319000	E73
chr10	49319000	49319200	E71
chr10	49319200	49321600	E74
chr10	49321600	49322000	E72
chr10	49322000	49362800	E73
chr10	49362800	49363000	E47
chr10	49363000	49372200	E73
chr10	49372200	49372400	E47
chr10	49372400	49380800	E73
chr10	49380800	49381000	E72
chr10	49381000	49385200	E73
chr10	49385200	49385400	E72
chr10	49385400	49390600	E73
chr10	49390600	49390800	E47
chr10	49390800	49394600	E73
chr10	49394600	49394800	E47
chr10	49394800	49395000	E74
chr10	49395000	49395200	E46
chr10	49395200	49396400	E74
chr10	49396400	49396600	E72
chr10	49396600	49396800	E47
chr10	49396800	49402000	E73
chr10	49402000	49402200	E72
chr10	49402200	49405400	E74
chr10	49405400	49405600	E46
chr10	49405600	49407400	E74
chr10	49407400	49407600	E48
chr10	49407600	49407800	E44
chr10	49407800	49408000	E50
chr10	49408000	49408200	E7
chr10	49408200	49408400	E44
chr10	49408400	49411000	E74
chr10	49411000	49411200	E46
chr10	49411200	49411600	E74
chr10	49411600	49411800	E55
chr10	49411800	49412400	E54
chr10	49412400	49412600	E55
chr10	49412600	49412800	E84
chr10	49412800	49413000	E52
chr10	49413000	49413200	E36
chr10	49413200	49413400	E37
chr10	49413400	49413600	E55
chr10	49413600	49413800	E54
chr10	49413800	49414000	E31
chr10	49414000	49414200	E33
chr10	49414200	49414400	E35
chr10	49414400	49414800	E52
chr10	49414800	49415000	E84
chr10	49415000	49416000	E55
chr10	49416000	49416200	E36
chr10	49416200	49417200	E82
chr10	49417200	49417400	E77
chr10	49417400	49417600	E82
chr10	49417600	49418000	E25
chr10	49418000	49419200	E74
chr10	49419200	49419400	E48
chr10	49419400	49422800	E74
chr10	49422800	49423000	E54
chr10	49423000	49423200	E55
chr10	49423200	49423400	E54
chr10	49423400	49423600	E25
chr10	49423600	49423800	E82
chr10	49423800	49424000	E56
chr10	49424000	49424200	E82
chr10	49424200	49426400	E74
chr10	49426400	49426600	E76
chr10	49426600	49427200	E74
chr10	49427200	49427400	E46
chr10	49427400	49430600	E74
chr10	49430600	49430800	E48
chr10	49430800	49431000	E74
chr10	49431000	49431200	E48
chr10	49431200	49432000	E74
chr10	49432000	49432200	E48
chr10	49432200	49433000	E55
chr10	49433000	49433200	E53
chr10	49433200	49433600	E55
chr10	49433600	49433800	E25
chr10	49433800	49434200	E23
chr10	49434200	49434400	E82
chr10	49434400	49434600	E13
chr10	49434600	49436400	E82
chr10	49436400	49436800	E7
chr10	49436800	49437400	E82
chr10	49437400	49439000	E74
chr10	49439000	49439200	E25
chr10	49439200	49439400	E54
chr10	49439400	49439600	E35
chr10	49439600	49439800	E33
chr10	49439800	49440000	E38
chr10	49440000	49440200	E35
chr10	49440200	49440400	E37
chr10	49440400	49440600	E55
chr10	49440600	49440800	E54
chr10	49440800	49441600	E55
chr10	49441600	49441800	E37
chr10	49441800	49442200	E55
chr10	49442200	49442400	E54
chr10	49442400	49442600	E55
chr10	49442600	49442800	E37
chr10	49442800	49443400	E55
chr10	49443400	49443600	E48
chr10	49443600	49447200	E74
chr10	49447200	49447400	E72
chr10	49447400	49452400	E74
chr10	49452400	49452600	E77
chr10	49452600	49456000	E74
chr10	49456000	49456400	E25
chr10	49456400	49456600	E82
chr10	49456600	49456800	E25
chr10	49456800	49458200	E82
chr10	49458200	49458600	E25
chr10	49458600	49459200	E83
chr10	49459200	49459800	E22
chr10	49459800	49460200	E8
chr10	49460200	49461600	E83
chr10	49461600	49464400	E73
chr10	49464400	49464600	E47
chr10	49464600	49467600	E73
chr10	49467600	49467800	E72
chr10	49467800	49468400	E74
chr10	49468400	49468600	E25
chr10	49468600	49469600	E82
chr10	49469600	49469800	E25
chr10	49469800	49470000	E23
chr10	49470000	49470200	E25
chr10	49470200	49471000	E82
chr10	49471000	49471200	E13
chr10	49471200	49474000	E74
chr10	49474000	49474200	E84
chr10	49474200	49474600	E16
chr10	49474600	49475000	E83
chr10	49475000	49475600	E82
chr10	49475600	49475800	E16
chr10	49475800	49476000	E82
chr10	49476000	49477600	E74
chr10	49477600	49477800	E71
chr10	49477800	49478000	E77
chr10	49478000	49478200	E74
chr10	49478200	49478400	E46
chr10	49478400	49479800	E74
chr10	49479800	49480000	E55
chr10	49480000	49481200	E84
chr10	49481200	49481400	E25
chr10	49481400	49481600	E82
chr10	49481600	49481800	E48
chr10	49481800	49482000	E46
chr10	49482000	49483000	E74
chr10	49483000	49483400	E55
chr10	49483400	49483800	E54
chr10	49483800	49484200	E84
chr10	49484200	49484600	E16
chr10	49484600	49485000	E84
chr10	49485000	49485200	E16
chr10	49485200	49485600	E25
chr10	49485600	49486000	E84
chr10	49486000	49486200	E15
chr10	49486200	49486400	E14
chr10	49486400	49486600	E69
chr10	49486600	49486800	E63
chr10	49486800	49487000	E67
chr10	49487000	49487400	E63
chr10	49487400	49487600	E85
chr10	49487600	49488000	E67
chr10	49488000	49488200	E64
chr10	49488200	49488400	E63
chr10	49488400	49488800	E69
chr10	49488800	49489200	E15
chr10	49489200	49489400	E16
chr10	49489400	49489600	E68
chr10	49489600	49489800	E18
chr10	49489800	49490000	E70
chr10	49490000	49490200	E51
chr10	49490200	49490400	E17
chr10	49490400	49490800	E85
chr10	49490800	49491000	E67
chr10	49491000	49491200	E63
chr10	49491200	49491400	E64
chr10	49491400	49491600	E63
chr10	49491600	49492000	E14
chr10	49492000	49492200	E15
chr10	49492200	49492400	E39
chr10	49492400	49492600	E84
chr10	49492600	49492800	E56
chr10	49492800	49493000	E40
chr10	49493000	49493200	E15
chr10	49493200	49493400	E14
chr10	49493400	49493800	E69
chr10	49493800	49494000	E41
chr10	49494000	49494200	E10
chr10	49494200	49494400	E14
chr10	49494400	49494800	E15
chr10	49494800	49495000	E16
chr10	49495000	49495600	E15
chr10	49495600	49495800	E62
chr10	49495800	49496000	E61
chr10	49496000	49496200	E59
chr10	49496200	49496400	E57
chr10	49496400	49496600	E15
chr10	49496600	49496800	E57
chr10	49496800	49497000	E16
chr10	49497000	49497400	E83
chr10	49497400	49497600	E16
chr10	49497600	49497800	E58
chr10	49497800	49498000	E84
chr10	49498000	49498200	E22
chr10	49498200	49498400	E31
chr10	49498400	49498600	E82
chr10	49498600	49498800	E48
chr10	49498800	49499800	E74
chr10	49499800	49500000	E48
chr10	49500000	49504200	E74
chr10	49504200	49504400	E72
chr10	49504400	49505000	E74
chr10	49505000	49505200	E13
chr10	49505200	49506200	E82
chr10	49506200	49509800	E74
chr10	49509800	49510000	E25
chr10	49510000	49510200	E82
chr10	49510200	49510400	E45
chr10	49510400	49510600	E82
chr10	49510600	49510800	E25
chr10	49510800	49511000	E82
chr10	49511000	49511200	E13
chr10	49511200	49511600	E34
chr10	49511600	49511800	E44
chr10	49511800	49512000	E8
chr10	49512000	49512200	E13
chr10	49512200	49512600	E82
chr10	49512600	49512800	E7
chr10	49512800	49513800	E82
chr10	49513800	49514000	E25
chr10	49514000	49514600	E28
chr10	49514600	49514800	E20
chr10	49514800	49515000	E19
chr10	49515000	49515400	E20
chr10	49515400	49516200	E26
chr10	49516200	49516400	E27
chr10	49516400	49516600	E23
chr10	49516600	49516800	E32
chr10	49516800	49517200	E82
chr10	49517200	49517400	E25
chr10	49517400	49517600	E82
chr10	49517600	49518000	E33
chr10	49518000	49518200	E31
chr10	49518200	49518400	E32
chr10	49518400	49518600	E31
chr10	49518600	49519200	E82
chr10	49519200	49520000	E74
chr10	49520000	49520200	E55
chr10	49520200	49520400	E53
chr10	49520400	49520600	E54
chr10	49520600	49520800	E25
chr10	49520800	49521800	E74
chr10	49521800	49522000	E72
chr10	49522000	49522400	E74
chr10	49522400	49522600	E72
chr10	49522600	49525200	E74
chr10	49525200	49525400	E38
chr10	49525400	49525600	E37
chr10	49525600	49525800	E38
chr10	49525800	49526000	E37
chr10	49526000	49526200	E38
chr10	49526200	49526600	E82
chr10	49526600	49526800	E13
chr10	49526800	49527600	E74
chr10	49527600	49527800	E48
chr10	49527800	49528000	E38
chr10	49528000	49528200	E36
chr10	49528200	49531400	E74
chr10	49531400	49531600	E75
chr10	49531600	49532200	E74
chr10	49532200	49532400	E25
chr10	49532400	49535800	E74
chr10	49535800	49536000	E25
chr10	49536000	49538200	E82
chr10	49538200	49538400	E7
chr10	49538400	49538600	E5
chr10	49538600	49539400	E82
chr10	49539400	49539800	E5
chr10	49539800	49540000	E8
chr10	49540000	49540200	E83
chr10	49540200	49540400	E23
chr10	49540400	49540800	E83
chr10	49540800	49541000	E12
chr10	49541000	49541800	E82
chr10	49541800	49542000	E74
chr10	49542000	49542200	E48
chr10	49542200	49543000	E74
chr10	49543000	49543400	E82
chr10	49543400	49543600	E48
chr10	49543600	49544400	E16
chr10	49544400	49544600	E22
chr10	49544600	49544800	E14
chr10	49544800	49545000	E67
chr10	49545000	49545200	E60
chr10	49545200	49545400	E51
chr10	49545400	49545600	E18
chr10	49545600	49545800	E17
chr10	49545800	49546000	E70
chr10	49546000	49546200	E15
chr10	49546200	49546400	E16
chr10	49546400	49546600	E57
chr10	49546600	49546800	E31
chr10	49546800	49547000	E53
chr10	49547000	49547200	E16
chr10	49547200	49547400	E52
chr10	49547400	49547600	E84
chr10	49547600	49548000	E54
chr10	49548000	49548200	E84
chr10	49548200	49548400	E55
chr10	49548400	49549200	E74
chr10	49549200	49549400	E72
chr10	49549400	49551400	E74
chr10	49551400	49552000	E55
chr10	49552000	49552200	E37
chr10	49552200	49552400	E36
chr10	49552400	49552600	E25
chr10	49552600	49552800	E48
chr10	49552800	49555600	E74
chr10	49555600	49555800	E48
chr10	49555800	49557600	E74
chr10	49557600	49557800	E72
chr10	49557800	49558000	E74
chr10	49558000	49558200	E46
chr10	49558200	49558400	E74
chr10	49558400	49558600	E72
chr10	49558600	49565400	E73
chr10	49565400	49565600	E72
chr10	49565600	49566200	E74
chr10	49566200	49566600	E25
chr10	49566600	49567400	E82
chr10	49567400	49567600	E13
chr10	49567600	49570600	E74
chr10	49570600	49570800	E55
chr10	49570800	49571000	E74
chr10	49571000	49571200	E82
chr10	49571200	49571400	E25
chr10	49571400	49572000	E23
chr10	49572000	49573000	E82
chr10	49573000	49573200	E48
chr10	49573200	49573600	E74
chr10	49573600	49574200	E82
chr10	49574200	49574400	E25
chr10	49574400	49574800	E82
chr10	49574800	49575400	E74
chr10	49575400	49575800	E82
chr10	49575800	49576000	E25
chr10	49576000	49576200	E74
chr10	49576200	49576400	E72
chr10	49576400	49576600	E46
chr10	49576600	49580000	E74
chr10	49580000	49580200	E76
chr10	49580200	49582000	E74
chr10	49582000	49582200	E72
chr10	49582200	49584200	E74
chr10	49584200	49584400	E48
chr10	49584400	49584600	E74
chr10	49584600	49584800	E48
chr10	49584800	49585800	E74
chr10	49585800	49586000	E72
chr10	49586000	49586200	E82
chr10	49586200	49586400	E6
chr10	49586400	49587000	E82
chr10	49587000	49591000	E74
chr10	49591000	49591200	E48
chr10	49591200	49591400	E35
chr10	49591400	49591600	E38
chr10	49591600	49591800	E84
chr10	49591800	49592000	E31
chr10	49592000	49592200	E25
chr10	49592200	49592600	E84
chr10	49592600	49592800	E53
chr10	49592800	49593400	E54
chr10	49593400	49593600	E31
chr10	49593600	49593800	E84
chr10	49593800	49594000	E55
chr10	49594000	49595400	E74
chr10	49595400	49597400	E82
chr10	49597400	49597600	E25
chr10	49597600	49598200	E55
chr10	49598200	49598400	E37
chr10	49598400	49598600	E55
chr10	49598600	49598800	E54
chr10	49598800	49599200	E27
chr10	49599200	49599400	E33
chr10	49599400	49599600	E25
chr10	49599600	49599800	E35
chr10	49599800	49600000	E31
chr10	49600000	49600200	E7
chr10	49600200	49600800	E82
chr10	49600800	49601600	E74
chr10	49601600	49601800	E82
chr10	49601800	49602000	E25
chr10	49602000	49608200	E74
chr10	49608200	49608400	E13
chr10	49608400	49608800	E38
chr10	49608800	49609000	E36
chr10	49609000	49609200	E25
chr10	49609200	49609400	E23
chr10	49609400	49610200	E82
chr10	49610200	49611400	E74
chr10	49611400	49611600	E49
chr10	49611600	49611800	E72
chr10	49611800	49612000	E77
chr10	49612000	49612200	E72
chr10	49612200	49614000	E74
chr10	49614000	49614200	E48
chr10	49614200	49617000	E74
chr10	49617000	49617200	E48
chr10	49617200	49618000	E74
chr10	49618000	49618400	E48
chr10	49618400	49618600	E13
chr10	49618600	49619400	E82
chr10	49619400	49619600	E31
chr10	49619600	49619800	E82
chr10	49619800	49620000	E7
chr10	49620000	49624200	E82
chr10	49624200	49625000	E84
chr10	49625000	49625200	E15
chr10	49625200	49625400	E14
chr10	49625400	49626200	E15
chr10	49626200	49627000	E83
chr10	49627000	49627200	E82
chr10	49627200	49627600	E73
chr10	49627600	49628800	E74
chr10	49628800	49629000	E72
chr10	49629000	49632200	E74
chr10	49632200	49632400	E72
chr10	49632400	49632600	E74
chr10	49632600	49632800	E46
chr10	49632800	49635400	E74
chr10	49635400	49635600	E71
chr10	49635600	49637800	E74
chr10	49637800	49638000	E48
chr10	49638000	49638400	E74
chr10	49638400	49638800	E48
chr10	49638800	49639000	E74
chr10	49639000	49639200	E71
chr10	49639200	49641000	E74
chr10	49641000	49641200	E72
chr10	49641200	49641400	E74
chr10	49641400	49641600	E45
chr10	49641600	49642400	E74
chr10	49642400	49642600	E76
chr10	49642600	49650600	E74
chr10	49650600	49650800	E48
chr10	49650800	49655200	E74
chr10	49655200	49655400	E48
chr10	49655400	49657000	E74
chr10	49657000	49657200	E71
chr10	49657200	49657600	E74
chr10	49657600	49658000	E48
chr10	49658000	49659200	E74
chr10	49659200	49659400	E72
chr10	49659400	49660200	E74
chr10	49660200	49660400	E46
chr10	49660400	49661000	E74
chr10	49661000	49661200	E72
chr10	49661200	49663000	E74
chr10	49663000	49663400	E48
chr10	49663400	49663800	E74
chr10	49663800	49664000	E48
chr10	49664000	49664400	E82
chr10	49664400	49664600	E7
chr10	49664600	49665200	E34
chr10	49665200	49665400	E35
chr10	49665400	49665600	E34
chr10	49665600	49665800	E45
chr10	49665800	49668000	E74
chr10	49668000	49668200	E82
chr10	49668200	49668400	E6
chr10	49668400	49668800	E82
chr10	49668800	49669000	E46
chr10	49669000	49671000	E74
chr10	49671000	49671200	E45
chr10	49671200	49671400	E46
chr10	49671400	49675400	E74
chr10	49675400	49675600	E72
chr10	49675600	49676400	E74
chr10	49676400	49676600	E45
chr10	49676600	49677000	E74
chr10	49677000	49677200	E48
chr10	49677200	49677400	E74
chr10	49677400	49677600	E72
chr10	49677600	49677800	E74
chr10	49677800	49678000	E46
chr10	49678000	49678400	E74
chr10	49678400	49678600	E72
chr10	49678600	49678800	E74
chr10	49678800	49679000	E72
chr10	49679000	49681000	E74
chr10	49681000	49681200	E72
chr10	49681200	49681600	E74
chr10	49681600	49681800	E81
chr10	49681800	49683200	E74
chr10	49683200	49683400	E76
chr10	49683400	49683800	E74
chr10	49683800	49684000	E45
chr10	49684000	49684400	E82
chr10	49684400	49685000	E83
chr10	49685000	49685800	E82
chr10	49685800	49686000	E48
chr10	49686000	49690800	E74
chr10	49690800	49691000	E72
chr10	49691000	49693000	E74
chr10	49693000	49693200	E72
chr10	49693200	49693600	E74
chr10	49693600	49693800	E25
chr10	49693800	49696800	E74
chr10	49696800	49697000	E48
chr10	49697000	49699800	E74
chr10	49699800	49700000	E45
chr10	49700000	49704000	E74
chr10	49704000	49704200	E72
chr10	49704200	49709000	E74
chr10	49709000	49709200	E25
chr10	49709200	49710000	E74
chr10	49710000	49710200	E45
chr10	49710200	49711000	E74
chr10	49711000	49711200	E71
chr10	49711200	49712600	E74
chr10	49712600	49712800	E71
chr10	49712800	49713000	E74
chr10	49713000	49713200	E72
chr10	49713200	49713800	E74
chr10	49713800	49714000	E72
chr10	49714000	49716400	E74
chr10	49716400	49716600	E45
chr10	49716600	49717000	E74
chr10	49717000	49717200	E46
chr10	49717200	49717400	E72
chr10	49717400	49717800	E74
chr10	49717800	49718000	E76
chr10	49718000	49718800	E74
chr10	49718800	49719000	E45
chr10	49719000	49720000	E74
chr10	49720000	49720200	E84
chr10	49720200	49720400	E31
chr10	49720400	49720600	E23
chr10	49720600	49720800	E82
chr10	49720800	49721000	E25
chr10	49721000	49725000	E74
chr10	49725000	49725200	E13
chr10	49725200	49725400	E82
chr10	49725400	49725600	E48
chr10	49725600	49725800	E36
chr10	49725800	49726000	E35
chr10	49726000	49726200	E39
chr10	49726200	49726400	E8
chr10	49726400	49726600	E12
chr10	49726600	49726800	E7
chr10	49726800	49727200	E82
chr10	49727200	49727600	E38
chr10	49727600	49727800	E36
chr10	49727800	49728000	E48
chr10	49728000	49728600	E74
chr10	49728600	49728800	E79
chr10	49728800	49730400	E74
chr10	49730400	49730600	E46
chr10	49730600	49731400	E74
chr10	49731400	49731600	E48
chr10	49731600	49731800	E37
chr10	49731800	49732200	E32
chr10	49732200	49732400	E30
chr10	49732400	49732600	E80
chr10	49732600	49733600	E74
chr10	49733600	49734000	E72
chr10	49734000	49735800	E74
chr10	49735800	49736000	E77
chr10	49736000	49736200	E74
chr10	49736200	49736400	E72
chr10	49736400	49737400	E74
chr10	49737400	49737600	E71
chr10	49737600	49737800	E45
chr10	49737800	49738000	E74
chr10	49738000	49738200	E72
chr10	49738200	49741000	E74
chr10	49741000	49741200	E72
chr10	49741200	49741600	E74
chr10	49741600	49741800	E72
chr10	49741800	49743000	E74
chr10	49743000	49743200	E72
chr10	49743200	49743600	E74
chr10	49743600	49743800	E79
chr10	49743800	49744000	E45
chr10	49744000	49744200	E72
chr10	49744200	49749400	E74
chr10	49749400	49749800	E46
chr10	49749800	49752000	E74
chr10	49752000	49752200	E72
chr10	49752200	49755800	E74
chr10	49755800	49756000	E72
chr10	49756000	49756400	E74
chr10	49756400	49756600	E72
chr10	49756600	49759600	E74
chr10	49759600	49759800	E82
chr10	49759800	49760200	E13
chr10	49760200	49760400	E15
chr10	49760400	49760600	E39
chr10	49760600	49761000	E13
chr10	49761000	49764600	E74
chr10	49764600	49764800	E72
chr10	49764800	49765000	E74
chr10	49765000	49765200	E48
chr10	49765200	49766400	E74
chr10	49766400	49766800	E72
chr10	49766800	49770000	E74
chr10	49770000	49770200	E13
chr10	49770200	49772800	E74
chr10	49772800	49773000	E80
chr10	49773000	49773400	E48
chr10	49773400	49773600	E75
chr10	49773600	49778200	E74
chr10	49778200	49778400	E72
chr10	49778400	49778600	E45
chr10	49778600	49778800	E74
chr10	49778800	49779000	E48
chr10	49779000	49779200	E38
chr10	49779200	49779400	E55
chr10	49779400	49779600	E38
chr10	49779600	49779800	E39
chr10	49779800	49780000	E56
chr10	49780000	49780800	E40
chr10	49780800	49781400	E62
chr10	49781400	49781600	E66
chr10	49781600	49784000	E61
chr10	49784000	49784200	E62
chr10	49784200	49784400	E61
chr10	49784400	49784800	E62
chr10	49784800	49785000	E59
chr10	49785000	49785800	E61
chr10	49785800	49786200	E62
chr10	49786200	49786400	E66
chr10	49786400	49786800	E40
chr10	49786800	49787000	E39
chr10	49787000	49787200	E15
chr10	49787200	49787400	E62
chr10	49787400	49787600	E8
chr10	49787600	49787800	E49
chr10	49787800	49788200	E74
chr10	49788200	49788400	E13
chr10	49788400	49789800	E82
chr10	49789800	49790200	E45
chr10	49790200	49792200	E74
chr10	49792200	49792400	E46
chr10	49792400	49794800	E74
chr10	49794800	49795000	E46
chr10	49795000	49795400	E74
chr10	49795400	49795600	E45
chr10	49795600	49795800	E7
chr10	49795800	49796000	E6
chr10	49796000	49796200	E82
chr10	49796200	49796400	E7
chr10	49796400	49797200	E82
chr10	49797200	49798000	E83
chr10	49798000	49798200	E82
chr10	49798200	49798400	E48
chr10	49798400	49798600	E82
chr10	49798600	49798800	E6
chr10	49798800	49799000	E82
chr10	49799000	49799600	E74
chr10	49799600	49799800	E48
chr10	49799800	49801200	E74
chr10	49801200	49802400	E82
chr10	49802400	49802600	E6
chr10	49802600	49802800	E5
chr10	49802800	49803000	E8
chr10	49803000	49803200	E7
chr10	49803200	49803400	E6
chr10	49803400	49803600	E7
chr10	49803600	49803800	E6
chr10	49803800	49804800	E82
chr10	49804800	49805000	E48
chr10	49805000	49805400	E74
chr10	49805400	49805600	E46
chr10	49805600	49808400	E74
chr10	49808400	49808600	E82
chr10	49808600	49808800	E13
chr10	49808800	49809600	E74
chr10	49809600	49809800	E78
chr10	49809800	49810400	E74
chr10	49810400	49810600	E45
chr10	49810600	49811800	E74
chr10	49811800	49812000	E45
chr10	49812000	49812200	E76
chr10	49812200	49812400	E34
chr10	49812400	49812800	E33
chr10	49812800	49813000	E30
chr10	49813000	49813200	E29
chr10	49813200	49813400	E33
chr10	49813400	49813600	E50
chr10	49813600	49813800	E6
chr10	49813800	49814200	E82
chr10	49814200	49814400	E44
chr10	49814400	49814600	E78
chr10	49814600	49816200	E74
chr10	49816200	49816400	E82
chr10	49816400	49816600	E6
chr10	49816600	49818000	E82
chr10	49818000	49818800	E83
chr10	49818800	49819600	E12
chr10	49819600	49819800	E83
chr10	49819800	49820000	E82
chr10	49820000	49820200	E13
chr10	49820200	49820600	E12
chr10	49820600	49820800	E83
chr10	49820800	49821400	E12
chr10	49821400	49822200	E83
chr10	49822200	49822400	E12
chr10	49822400	49822600	E11
chr10	49822600	49822800	E62
chr10	49822800	49823000	E17
chr10	49823000	49823400	E67
chr10	49823400	49823600	E18
chr10	49823600	49823800	E12
chr10	49823800	49824400	E82
chr10	49824400	49824600	E25
chr10	49824600	49825200	E82
chr10	49825200	49825400	E13
chr10	49825400	49831200	E74
chr10	49831200	49831400	E82
chr10	49831400	49831600	E55
chr10	49831600	49831800	E13
chr10	49831800	49832000	E82
chr10	49832000	49832200	E5
chr10	49832200	49832600	E82
chr10	49832600	49832800	E13
chr10	49832800	49833600	E82
chr10	49833600	49833800	E7
chr10	49833800	49834600	E82
chr10	49834600	49835200	E74
chr10	49835200	49835600	E82
chr10	49835600	49835800	E6
chr10	49835800	49836200	E82
chr10	49836200	49836400	E6
chr10	49836400	49836600	E7
chr10	49836600	49836800	E82
chr10	49836800	49837000	E6
chr10	49837000	49838000	E82
chr10	49838000	49838200	E45
chr10	49838200	49838800	E74
chr10	49838800	49839600	E82
chr10	49839600	49840000	E83
chr10	49840000	49840400	E82
chr10	49840400	49841000	E83
chr10	49841000	49841400	E12
chr10	49841400	49841600	E11
chr10	49841600	49841800	E2
chr10	49841800	49842200	E65
chr10	49842200	49842400	E67
chr10	49842400	49843000	E64
chr10	49843000	49843200	E65
chr10	49843200	49843400	E66
chr10	49843400	49843600	E3
chr10	49843600	49844000	E11
chr10	49844000	49844200	E13
chr10	49844200	49844400	E12
chr10	49844400	49844600	E7
chr10	49844600	49844800	E8
chr10	49844800	49845000	E5
chr10	49845000	49846000	E82
chr10	49846000	49846200	E13
chr10	49846200	49846800	E82
chr10	49846800	49847000	E6
chr10	49847000	49847200	E13
chr10	49847200	49847400	E3
chr10	49847400	49847600	E66
chr10	49847600	49847800	E1
chr10	49847800	49848000	E10
chr10	49848000	49848200	E9
chr10	49848200	49848400	E12
chr10	49848400	49848600	E25
chr10	49848600	49848800	E13
chr10	49848800	49850200	E82
chr10	49850200	49850400	E7
chr10	49850400	49851000	E82
chr10	49851000	49851200	E46
chr10	49851200	49851600	E82
chr10	49851600	49851800	E74
chr10	49851800	49852000	E77
chr10	49852000	49854200	E74
chr10	49854200	49854400	E25
chr10	49854400	49859600	E74
chr10	49859600	49860200	E25
chr10	49860200	49860400	E22
chr10	49860400	49860600	E12
chr10	49860600	49860800	E13
chr10	49860800	49863000	E82
chr10	49863000	49863400	E25
chr10	49863400	49863600	E31
chr10	49863600	49863800	E33
chr10	49863800	49864000	E30
chr10	49864000	49864200	E21
chr10	49864200	49864600	E24
chr10	49864600	49864800	E85
chr10	49864800	49865000	E28
chr10	49865000	49865200	E30
chr10	49865200	49865400	E35
chr10	49865400	49866400	E82
chr10	49866400	49866600	E13
chr10	49866600	49866800	E8
chr10	49866800	49867000	E6
chr10	49867000	49867400	E82
chr10	49867400	49867600	E48
chr10	49867600	49867800	E25
chr10	49867800	49868000	E23
chr10	49868000	49868200	E22
chr10	49868200	49868400	E17
chr10	49868400	49868600	E9
chr10	49868600	49869600	E82
chr10	49869600	49869800	E13
chr10	49869800	49870800	E82
chr10	49870800	49871000	E13
chr10	49871000	49871200	E12
chr10	49871200	49872800	E82
chr10	49872800	49873000	E13
chr10	49873000	49873600	E82
chr10	49873600	49873800	E48
chr10	49873800	49874000	E82
chr10	49874000	49874200	E13
chr10	49874200	49874400	E82
chr10	49874400	49874600	E13
chr10	49874600	49874800	E12
chr10	49874800	49875000	E11
chr10	49875000	49875200	E65
chr10	49875200	49875400	E63
chr10	49875400	49875600	E67
chr10	49875600	49877000	E85
chr10	49877000	49877200	E64
chr10	49877200	49877400	E63
chr10	49877400	49877600	E65
chr10	49877600	49878000	E14
chr10	49878000	49878200	E18
chr10	49878200	49878600	E17
chr10	49878600	49879000	E67
chr10	49879000	49881400	E85
chr10	49881400	49881600	E67
chr10	49881600	49881800	E64
chr10	49881800	49882000	E65
chr10	49882000	49882200	E2
chr10	49882200	49882800	E10
chr10	49882800	49883000	E3
chr10	49883000	49883200	E11
chr10	49883200	49883400	E8
chr10	49883400	49883600	E82
chr10	49883600	49883800	E5
chr10	49883800	49884000	E7
chr10	49884000	49885000	E82
chr10	49885000	49885200	E25
chr10	49885200	49885400	E8
chr10	49885400	49885600	E62
chr10	49885600	49886800	E63
chr10	49886800	49887200	E65
chr10	49887200	49887400	E11
chr10	49887400	49887600	E3
chr10	49887600	49887800	E41
chr10	49887800	49888000	E4
chr10	49888000	49888200	E9
chr10	49888200	49888400	E68
chr10	49888400	49888600	E9
chr10	49888600	49888800	E4
chr10	49888800	49889000	E11
chr10	49889000	49889200	E66
chr10	49889200	49889800	E65
chr10	49889800	49890000	E63
chr10	49890000	49890200	E64
chr10	49890200	49891000	E63
chr10	49891000	49891400	E61
chr10	49891400	49891800	E63
chr10	49891800	49892000	E67
chr10	49892000	49893600	E85
chr10	49893600	49894000	E19
chr10	49894000	49894200	E20
chr10	49894200	49894800	E19
chr10	49894800	49895200	E20
chr10	49895200	49895400	E19
chr10	49895400	49895600	E20
chr10	49895600	49896800	E85
chr10	49896800	49897000	E64
chr10	49897000	49897200	E51
chr10	49897200	49897400	E70
chr10	49897400	49897600	E22
chr10	49897600	49897800	E12
chr10	49897800	49898000	E50
chr10	49898000	49898200	E7
chr10	49898200	49898400	E6
chr10	49898400	49898600	E82
chr10	49898600	49898800	E6
chr10	49898800	49899400	E50
chr10	49899400	49899600	E7
chr10	49899600	49900200	E82
chr10	49900200	49900400	E7
chr10	49900400	49900600	E6
chr10	49900600	49901000	E82
chr10	49901000	49901400	E7
chr10	49901400	49901600	E82
chr10	49901600	49901800	E39
chr10	49901800	49902200	E82
chr10	49902200	49902800	E7
chr10	49902800	49903000	E82
chr10	49903000	49903200	E13
chr10	49903200	49903400	E38
chr10	49903400	49903600	E13
chr10	49903600	49903800	E39
chr10	49903800	49904000	E16
chr10	49904000	49904200	E39
chr10	49904200	49904400	E7
chr10	49904400	49904600	E82
chr10	49904600	49904800	E13
chr10	49904800	49905000	E7
chr10	49905000	49905400	E82
chr10	49905400	49906200	E5
chr10	49906200	49906400	E13
chr10	49906400	49906600	E8
chr10	49906600	49906800	E4
chr10	49906800	49907000	E3
chr10	49907000	49907400	E2
chr10	49907400	49907600	E4
chr10	49907600	49908000	E9
chr10	49908000	49908200	E4
chr10	49908200	49908400	E8
chr10	49908400	49908600	E7
chr10	49908600	49909000	E8
chr10	49909000	49909200	E4
chr10	49909200	49909400	E3
chr10	49909400	49909800	E65
chr10	49909800	49910000	E66
chr10	49910000	49910200	E9
chr10	49910200	49910400	E12
chr10	49910400	49910600	E82
chr10	49910600	49910800	E7
chr10	49910800	49911000	E6
chr10	49911000	49911400	E82
chr10	49911400	49913200	E74
chr10	49913200	49913800	E25
chr10	49913800	49915400	E74
chr10	49915400	49915600	E46
chr10	49915600	49917600	E74
chr10	49917600	49919600	E82
chr10	49919600	49919800	E35
chr10	49919800	49920000	E55
chr10	49920000	49920200	E45
chr10	49920200	49920400	E74
chr10	49920400	49920600	E72
chr10	49920600	49922600	E74
chr10	49922600	49922800	E46
chr10	49922800	49923000	E45
chr10	49923000	49923800	E74
chr10	49923800	49924000	E77
chr10	49924000	49924600	E74
chr10	49924600	49926800	E82
chr10	49926800	49927600	E74
chr10	49927600	49927800	E45
chr10	49927800	49929200	E74
chr10	49929200	49929400	E45
chr10	49929400	49930200	E74
chr10	49930200	49930400	E45
chr10	49930400	49930600	E72
chr10	49930600	49930800	E7
chr10	49930800	49931400	E82
chr10	49931400	49931600	E7
chr10	49931600	49931800	E6
chr10	49931800	49932000	E7
chr10	49932000	49932200	E82
chr10	49932200	49932400	E45
chr10	49932400	49936400	E74
chr10	49936400	49936800	E48
chr10	49936800	49937400	E74
chr10	49937400	49937600	E72
chr10	49937600	49939200	E74
chr10	49939200	49939400	E72
chr10	49939400	49939800	E74
chr10	49939800	49940000	E72
chr10	49940000	49942800	E74
chr10	49942800	49943000	E72
chr10	49943000	49943600	E74
chr10	49943600	49943800	E13
chr10	49943800	49946000	E74
chr10	49946000	49946400	E13
chr10	49946400	49948400	E74
chr10	49948400	49948600	E48
chr10	49948600	49948800	E74
chr10	49948800	49949200	E82
chr10	49949200	49949400	E13
chr10	49949400	49951000	E82
chr10	49951000	49951200	E13
chr10	49951200	49951400	E38
chr10	49951400	49951600	E40
chr10	49951600	49951800	E62
chr10	49951800	49952800	E69
chr10	49952800	49953000	E10
chr10	49953000	49953600	E14
chr10	49953600	49953800	E9
chr10	49953800	49954000	E6
chr10	49954000	49954200	E82
chr10	49954200	49954800	E13
chr10	49954800	49955000	E12
chr10	49955000	49955600	E15
chr10	49955600	49955800	E70
chr10	49955800	49956000	E65
chr10	49956000	49956200	E64
chr10	49956200	49956400	E65
chr10	49956400	49956600	E1
chr10	49956600	49956800	E66
chr10	49956800	49957000	E69
chr10	49957000	49957200	E14
chr10	49957200	49957600	E12
chr10	49957600	49957800	E9
chr10	49957800	49958000	E13
chr10	49958000	49958200	E82
chr10	49958200	49958400	E13
chr10	49958400	49959600	E82
chr10	49959600	49959800	E7
chr10	49959800	49960000	E82
chr10	49960000	49960400	E48
chr10	49960400	49961800	E82
chr10	49961800	49962000	E25
chr10	49962000	49962200	E23
chr10	49962200	49962400	E13
chr10	49962400	49962800	E82
chr10	49962800	49963200	E13
chr10	49963200	49963400	E25
chr10	49963400	49964000	E13
chr10	49964000	49964400	E82
chr10	49964400	49964600	E25
chr10	49964600	49965200	E12
chr10	49965200	49965600	E11
chr10	49965600	49965800	E18
chr10	49965800	49966000	E10
chr10	49966000	49966200	E18
chr10	49966200	49966400	E17
chr10	49966400	49967000	E85
chr10	49967000	49967200	E67
chr10	49967200	49967400	E63
chr10	49967400	49967800	E67
chr10	49967800	49968000	E1
chr10	49968000	49968200	E18
chr10	49968200	49968400	E14
chr10	49968400	49968800	E12
chr10	49968800	49969000	E83
chr10	49969000	49969400	E82
chr10	49969400	49969600	E13
chr10	49969600	49971400	E74
chr10	49971400	49971600	E46
chr10	49971600	49972000	E82
chr10	49972000	49972200	E6
chr10	49972200	49973400	E82
chr10	49973400	49973600	E23
chr10	49973600	49974200	E82
chr10	49974200	49978000	E74
chr10	49978000	49978200	E45
chr10	49978200	49978400	E82
chr10	49978400	49978600	E13
chr10	49978600	49979000	E82
chr10	49979000	49979200	E13
chr10	49979200	49979800	E82
chr10	49979800	49980000	E7
chr10	49980000	49980200	E6
chr10	49980200	49980400	E5
chr10	49980400	49980800	E6
chr10	49980800	49981000	E7
chr10	49981000	49981200	E50
chr10	49981200	49981400	E4
chr10	49981400	49981600	E3
chr10	49981600	49981800	E8
chr10	49981800	49982000	E41
chr10	49982000	49982400	E5
chr10	49982400	49982800	E82
chr10	49982800	49984400	E74
chr10	49984400	49984600	E46
chr10	49984600	49984800	E72
chr10	49984800	49985200	E74
chr10	49985200	49985400	E45
chr10	49985400	49987000	E74
chr10	49987000	49987200	E48
chr10	49987200	49987600	E74
chr10	49987600	49987800	E46
chr10	49987800	49988600	E74
chr10	49988600	49988800	E71
chr10	49988800	49989400	E74
chr10	49989400	49989600	E46
chr10	49989600	49993000	E74
chr10	49993000	49993200	E71
chr10	49993200	49994200	E74
chr10	49994200	49994400	E45
chr10	49994400	49995400	E74
chr10	49995400	49995600	E48
chr10	49995600	49996200	E74
chr10	49996200	49996400	E48
chr10	49996400	49997200	E74
chr10	49997200	49997400	E72
chr10	49997400	49998400	E74
chr10	49998400	49998600	E77
chr10	49998600	49998800	E72
chr10	49998800	49999000	E79
chr10	49999000	49999200	E44
chr10	49999200	50002200	E74
chr10	50002200	50002400	E45
chr10	50002400	50002600	E46
chr10	50002600	50005000	E74
chr10	50005000	50005200	E45
chr10	50005200	50005400	E74
chr10	50005400	50005800	E82
chr10	50005800	50006000	E13
chr10	50006000	50006200	E55
chr10	50006200	50006400	E54
chr10	50006400	50006800	E84
chr10	50006800	50007000	E16
chr10	50007000	50007400	E82
chr10	50007400	50007600	E48
chr10	50007600	50007800	E39
chr10	50007800	50008000	E35
chr10	50008000	50009200	E63
chr10	50009200	50009400	E61
chr10	50009400	50010200	E41
chr10	50010200	50010400	E34
chr10	50010400	50010800	E66
chr10	50010800	50011000	E41
chr10	50011000	50011200	E65
chr10	50011200	50011600	E66
chr10	50011600	50011800	E9
chr10	50011800	50012400	E3
chr10	50012400	50012600	E41
chr10	50012600	50012800	E65
chr10	50012800	50013000	E10
chr10	50013000	50013200	E50
chr10	50013200	50013400	E3
chr10	50013400	50013600	E11
chr10	50013600	50013800	E12
chr10	50013800	50014000	E82
chr10	50014000	50014200	E7
chr10	50014200	50015000	E74
chr10	50015000	50015200	E81
chr10	50015200	50017800	E74
chr10	50017800	50018000	E45
chr10	50018000	50020200	E74
chr10	50020200	50020400	E48
chr10	50020400	50021000	E74
chr10	50021000	50021200	E46
chr10	50021200	50021800	E74
chr10	50021800	50022000	E72
chr10	50022000	50022200	E45
chr10	50022200	50022400	E44
chr10	50022400	50022600	E82
chr10	50022600	50022800	E7
chr10	50022800	50023600	E82
chr10	50023600	50023800	E13
chr10	50023800	50024200	E82
chr10	50024200	50024400	E13
chr10	50024400	50024600	E7
chr10	50024600	50024800	E82
chr10	50024800	50026400	E74
chr10	50026400	50026600	E82
chr10	50026600	50026800	E13
chr10	50026800	50031200	E74
chr10	50031200	50031400	E72
chr10	50031400	50039000	E74
chr10	50039000	50039200	E45
chr10	50039200	50043400	E74
chr10	50043400	50043800	E72
chr10	50043800	50046800	E74
chr10	50046800	50047000	E36
chr10	50047000	50047800	E55
chr10	50047800	50048400	E38
chr10	50048400	50048600	E37
chr10	50048600	50049000	E82
chr10	50049000	50050200	E74
chr10	50050200	50050400	E71
chr10	50050400	50050800	E74
chr10	50050800	50051200	E72
chr10	50051200	50053000	E74
chr10	50053000	50053200	E48
chr10	50053200	50053400	E82
chr10	50053400	50053600	E25
chr10	50053600	50056200	E74
chr10	50056200	50056400	E46
chr10	50056400	50057200	E74
chr10	50057200	50057400	E75
chr10	50057400	50058200	E74
chr10	50058200	50058400	E44
chr10	50058400	50059000	E74
chr10	50059000	50059200	E46
chr10	50059200	50059400	E74
chr10	50059400	50059600	E72
chr10	50059600	50060000	E74
chr10	50060000	50060200	E80
chr10	50060200	50061200	E74
chr10	50061200	50061400	E76
chr10	50061400	50062200	E74
chr10	50062200	50062400	E78
chr10	50062400	50062800	E74
chr10	50062800	50063000	E75
chr10	50063000	50063200	E74
chr10	50063200	50063400	E25
chr10	50063400	50063600	E82
chr10	50063600	50063800	E25
chr10	50063800	50068000	E74
chr10	50068000	50068200	E54
chr10	50068200	50068600	E55
chr10	50068600	50068800	E13
chr10	50068800	50070800	E74
chr10	50070800	50071000	E55
chr10	50071000	50071200	E74
chr10	50071200	50071600	E84
chr10	50071600	50072000	E74
chr10	50072000	50072200	E72
chr10	50072200	50072400	E77
chr10	50072400	50074000	E82
chr10	50074000	50074200	E13
chr10	50074200	50075000	E82
chr10	50075000	50075200	E6
chr10	50075200	50075400	E72
chr10	50075400	50077000	E74
chr10	50077000	50077200	E71
chr10	50077200	50078200	E74
chr10	50078200	50078400	E46
chr10	50078400	50078800	E74
chr10	50078800	50079000	E48
chr10	50079000	50079800	E74
chr10	50079800	50080000	E77
chr10	50080000	50080800	E74
chr10	50080800	50081000	E48
chr10	50081000	50081200	E74
chr10	50081200	50081400	E48
chr10	50081400	50084400	E74
chr10	50084400	50084600	E13
chr10	50084600	50087600	E74
chr10	50087600	50087800	E76
chr10	50087800	50088000	E72
chr10	50088000	50089200	E74
chr10	50089200	50089400	E48
chr10	50089400	50090400	E74
chr10	50090400	50092400	E82
chr10	50092400	50092600	E48
chr10	50092600	50092800	E74
chr10	50092800	50093000	E72
chr10	50093000	50094600	E74
chr10	50094600	50094800	E45
chr10	50094800	50095800	E74
chr10	50095800	50096000	E13
chr10	50096000	50097800	E74
chr10	50097800	50098000	E45
chr10	50098000	50098800	E74
chr10	50098800	50099000	E77
chr10	50099000	50099200	E75
chr10	50099200	50101400	E74
chr10	50101400	50101600	E72
chr10	50101600	50102600	E74
chr10	50102600	50102800	E77
chr10	50102800	50103000	E72
chr10	50103000	50103200	E74
chr10	50103200	50103400	E71
chr10	50103400	50105000	E74
chr10	50105000	50105200	E45
chr10	50105200	50105400	E48
chr10	50105400	50105600	E71
chr10	50105600	50105800	E74
chr10	50105800	50106000	E72
chr10	50106000	50106800	E74
chr10	50106800	50107000	E72
chr10	50107000	50107200	E46
chr10	50107200	50107400	E74
chr10	50107400	50107600	E72
chr10	50107600	50113400	E74
chr10	50113400	50113800	E48
chr10	50113800	50117000	E74
chr10	50117000	50117200	E46
chr10	50117200	50117400	E72
chr10	50117400	50117800	E74
chr10	50117800	50118000	E72
chr10	50118000	50120600	E74
chr10	50120600	50121000	E72
chr10	50121000	50121400	E74
chr10	50121400	50121600	E76
chr10	50121600	50124200	E74
chr10	50124200	50124400	E45
chr10	50124400	50124600	E38
chr10	50124600	50125600	E74
chr10	50125600	50125800	E25
chr10	50125800	50126000	E16
chr10	50126000	50126200	E82
chr10	50126200	50127200	E74
chr10	50127200	50127400	E72
chr10	50127400	50128000	E74
chr10	50128000	50128200	E72
chr10	50128200	50129600	E74
chr10	50129600	50129800	E13
chr10	50129800	50130800	E82
chr10	50130800	50131000	E38
chr10	50131000	50131600	E82
chr10	50131600	50131800	E74
chr10	50131800	50132000	E77
chr10	50132000	50132600	E74
chr10	50132600	50132800	E48
chr10	50132800	50133000	E44
chr10	50133000	50138600	E74
chr10	50138600	50138800	E72
chr10	50138800	50141200	E74
chr10	50141200	50141600	E48
chr10	50141600	50142200	E74
chr10	50142200	50142400	E46
chr10	50142400	50142600	E72
chr10	50142600	50142800	E74
chr10	50142800	50143000	E45
chr10	50143000	50144000	E74
chr10	50144000	50144400	E82
chr10	50144400	50144600	E25
chr10	50144600	50145400	E82
chr10	50145400	50145600	E44
chr10	50145600	50147000	E74
chr10	50147000	50147200	E71
chr10	50147200	50147400	E72
chr10	50147400	50149200	E74
chr10	50149200	50149400	E46
chr10	50149400	50150200	E74
chr10	50150200	50150400	E72
chr10	50150400	50151200	E74
chr10	50151200	50151400	E48
chr10	50151400	50153200	E74
chr10	50153200	50153400	E45
chr10	50153400	50153600	E7
chr10	50153600	50156000	E74
chr10	50156000	50156200	E55
chr10	50156200	50156800	E84
chr10	50156800	50157000	E82
chr10	50157000	50157200	E13
chr10	50157200	50157400	E82
chr10	50157400	50157600	E13
chr10	50157600	50158200	E82
chr10	50158200	50159000	E74
chr10	50159000	50159200	E77
chr10	50159200	50162200	E74
chr10	50162200	50162400	E45
chr10	50162400	50162600	E37
chr10	50162600	50162800	E25
chr10	50162800	50163000	E13
chr10	50163000	50164400	E74
chr10	50164400	50164600	E72
chr10	50164600	50166800	E74
chr10	50166800	50167000	E48
chr10	50167000	50167200	E71
chr10	50167200	50169400	E74
chr10	50169400	50169600	E80
chr10	50169600	50170600	E74
chr10	50170600	50170800	E78
chr10	50170800	50172400	E74
chr10	50172400	50172600	E48
chr10	50172600	50172800	E45
chr10	50172800	50173000	E72
chr10	50173000	50177800	E74
chr10	50177800	50178000	E72
chr10	50178000	50178600	E74
chr10	50178600	50178800	E82
chr10	50178800	50180400	E74
chr10	50180400	50180600	E49
chr10	50180600	50180800	E80
chr10	50180800	50181800	E74
chr10	50181800	50182000	E48
chr10	50182000	50182400	E74
chr10	50182400	50182600	E72
chr10	50182600	50183000	E74
chr10	50183000	50183200	E48
chr10	50183200	50184200	E74
chr10	50184200	50184400	E72
chr10	50184400	50184600	E46
chr10	50184600	50184800	E74
chr10	50184800	50185000	E72
chr10	50185000	50186600	E74
chr10	50186600	50186800	E44
chr10	50186800	50187000	E45
chr10	50187000	50187200	E48
chr10	50187200	50188000	E74
chr10	50188000	50188200	E72
chr10	50188200	50189400	E74
chr10	50189400	50189600	E46
chr10	50189600	50189800	E12
chr10	50189800	50190000	E13
chr10	50190000	50192600	E74
chr10	50192600	50192800	E72
chr10	50192800	50193200	E74
chr10	50193200	50193400	E72
chr10	50193400	50194000	E74
chr10	50194000	50194400	E72
chr10	50194400	50194800	E74
chr10	50194800	50195000	E45
chr10	50195000	50195200	E76
chr10	50195200	50196000	E74
chr10	50196000	50196200	E78
chr10	50196200	50203200	E74
chr10	50203200	50203400	E46
chr10	50203400	50204600	E74
chr10	50204600	50204800	E46
chr10	50204800	50208400	E74
chr10	50208400	50208600	E72
chr10	50208600	50209600	E74
chr10	50209600	50209800	E45
chr10	50209800	50212800	E74
chr10	50212800	50213000	E46
chr10	50213000	50214800	E74
chr10	50214800	50215000	E78
chr10	50215000	50216000	E82
chr10	50216000	50216200	E13
chr10	50216200	50217000	E74
chr10	50217000	50217200	E46
chr10	50217200	50218000	E74
chr10	50218000	50218200	E44
chr10	50218200	50219000	E74
chr10	50219000	50219200	E45
chr10	50219200	50219400	E76
chr10	50219400	50220400	E74
chr10	50220400	50220600	E72
chr10	50220600	50220800	E46
chr10	50220800	50221000	E45
chr10	50221000	50221200	E74
chr10	50221200	50221400	E46
chr10	50221400	50223000	E74
chr10	50223000	50223200	E46
chr10	50223200	50223400	E72
chr10	50223400	50224200	E74
chr10	50224200	50224400	E46
chr10	50224400	50225400	E74
chr10	50225400	50225600	E49
chr10	50225600	50226400	E74
chr10	50226400	50226600	E78
chr10	50226600	50226800	E45
chr10	50226800	50228800	E74
chr10	50228800	50229000	E46
chr10	50229000	50229800	E74
chr10	50229800	50230000	E72
chr10	50230000	50233000	E74
chr10	50233000	50233200	E44
chr10	50233200	50233600	E7
chr10	50233600	50233800	E6
chr10	50233800	50234400	E82
chr10	50234400	50234800	E74
chr10	50234800	50235000	E82
chr10	50235000	50235200	E48
chr10	50235200	50235400	E72
chr10	50235400	50235600	E74
chr10	50235600	50235800	E48
chr10	50235800	50238600	E74
chr10	50238600	50238800	E48
chr10	50238800	50242200	E74
chr10	50242200	50242400	E48
chr10	50242400	50242600	E13
chr10	50242600	50242800	E82
chr10	50242800	50243600	E74
chr10	50243600	50243800	E46
chr10	50243800	50244000	E74
chr10	50244000	50244200	E44
chr10	50244200	50244400	E45
chr10	50244400	50244800	E82
chr10	50244800	50245000	E13
chr10	50245000	50245400	E82
chr10	50245400	50245600	E48
chr10	50245600	50245800	E35
chr10	50245800	50246000	E7
chr10	50246000	50246400	E6
chr10	50246400	50246600	E39
chr10	50246600	50246800	E44
chr10	50246800	50247000	E50
chr10	50247000	50247200	E44
chr10	50247200	50247400	E48
chr10	50247400	50249600	E74
chr10	50249600	50249800	E45
chr10	50249800	50251400	E74
chr10	50251400	50252400	E55
chr10	50252400	50253200	E74
chr10	50253200	50253400	E45
chr10	50253400	50253800	E74
chr10	50253800	50254000	E48
chr10	50254000	50255200	E74
chr10	50255200	50255400	E72
chr10	50255400	50255600	E74
chr10	50255600	50255800	E72
chr10	50255800	50256000	E82
chr10	50256000	50256200	E74
chr10	50256200	50256400	E76
chr10	50256400	50257200	E74
chr10	50257200	50257600	E48
chr10	50257600	50257800	E13
chr10	50257800	50258400	E82
chr10	50258400	50258600	E25
chr10	50258600	50259400	E82
chr10	50259400	50259600	E6
chr10	50259600	50259800	E7
chr10	50259800	50260200	E83
chr10	50260200	50260400	E11
chr10	50260400	50260600	E9
chr10	50260600	50260800	E10
chr10	50260800	50261000	E65
chr10	50261000	50261200	E1
chr10	50261200	50261400	E66
chr10	50261400	50262000	E65
chr10	50262000	50262400	E2
chr10	50262400	50262600	E9
chr10	50262600	50262800	E8
chr10	50262800	50263000	E5
chr10	50263000	50263400	E7
chr10	50263400	50263800	E82
chr10	50263800	50264000	E48
chr10	50264000	50264200	E45
chr10	50264200	50264400	E7
chr10	50264400	50264600	E45
chr10	50264600	50265200	E74
chr10	50265200	50265400	E46
chr10	50265400	50266600	E74
chr10	50266600	50266800	E72
chr10	50266800	50267800	E74
chr10	50267800	50268000	E46
chr10	50268000	50271000	E74
chr10	50271000	50271200	E13
chr10	50271200	50272600	E74
chr10	50272600	50272800	E45
chr10	50272800	50274800	E74
chr10	50274800	50275000	E12
chr10	50275000	50276000	E82
chr10	50276000	50278600	E74
chr10	50278600	50279000	E72
chr10	50279000	50279400	E74
chr10	50279400	50279600	E48
chr10	50279600	50282400	E74
chr10	50282400	50282600	E46
chr10	50282600	50284000	E74
chr10	50284000	50284200	E82
chr10	50284200	50284400	E13
chr10	50284400	50284600	E12
chr10	50284600	50284800	E3
chr10	50284800	50285000	E43
chr10	50285000	50285200	E33
chr10	50285200	50285600	E4
chr10	50285600	50285800	E12
chr10	50285800	50286200	E13
chr10	50286200	50287600	E82
chr10	50287600	50287800	E13
chr10	50287800	50288800	E82
chr10	50288800	50300600	E73
chr10	50300600	50300800	E47
chr10	50300800	50302400	E73
chr10	50302400	50302600	E47
chr10	50302600	50303000	E73
chr10	50303000	50303200	E49
chr10	50303200	50303400	E72
chr10	50303400	50303600	E74
chr10	50303600	50303800	E49
chr10	50303800	50304600	E74
chr10	50304600	50304800	E44
chr10	50304800	50310200	E74
chr10	50310200	50310400	E46
chr10	50310400	50315400	E74
chr10	50315400	50315600	E77
chr10	50315600	50318200	E74
chr10	50318200	50318400	E45
chr10	50318400	50320000	E74
chr10	50320000	50320200	E49
chr10	50320200	50322200	E74
chr10	50322200	50322400	E25
chr10	50322400	50322600	E82
chr10	50322600	50322800	E7
chr10	50322800	50323000	E5
chr10	50323000	50323200	E27
chr10	50323200	50323800	E30
chr10	50323800	50324000	E32
chr10	50324000	50324200	E8
chr10	50324200	50325600	E82
chr10	50325600	50326600	E74
chr10	50326600	50327400	E82
chr10	50327400	50327600	E25
chr10	50327600	50329400	E74
chr10	50329400	50329800	E72
chr10	50329800	50330400	E74
chr10	50330400	50331000	E82
chr10	50331000	50331200	E83
chr10	50331200	50331600	E12
chr10	50331600	50331800	E9
chr10	50331800	50332000	E3
chr10	50332000	50332400	E10
chr10	50332400	50332600	E11
chr10	50332600	50333200	E10
chr10	50333200	50333400	E13
chr10	50333400	50333800	E50
chr10	50333800	50334200	E4
chr10	50334200	50335800	E82
chr10	50335800	50336000	E7
chr10	50336000	50336200	E82
chr10	50336200	50336400	E16
chr10	50336400	50337200	E82
chr10	50337200	50337400	E13
chr10	50337400	50338000	E82
chr10	50338000	50338400	E83
chr10	50338400	50338800	E82
chr10	50338800	50340000	E83
chr10	50340000	50341000	E82
chr10	50341000	50341200	E13
chr10	50341200	50341800	E82
chr10	50341800	50342000	E83
chr10	50342000	50342200	E8
chr10	50342200	50342400	E9
chr10	50342400	50342600	E4
chr10	50342600	50342800	E9
chr10	50342800	50343200	E3
chr10	50343200	50343400	E10
chr10	50343400	50343800	E2
chr10	50343800	50344000	E10
chr10	50344000	50344200	E11
chr10	50344200	50344600	E10
chr10	50344600	50344800	E11
chr10	50344800	50345200	E12
chr10	50345200	50345400	E83
chr10	50345400	50345600	E12
chr10	50345600	50346200	E83
chr10	50346200	50346600	E82
chr10	50346600	50346800	E83
chr10	50346800	50347200	E12
chr10	50347200	50347400	E8
chr10	50347400	50347600	E9
chr10	50347600	50347800	E11
chr10	50347800	50348000	E12
chr10	50348000	50348400	E83
chr10	50348400	50348600	E12
chr10	50348600	50349000	E83
chr10	50349000	50349400	E12
chr10	50349400	50349800	E11
chr10	50349800	50350600	E10
chr10	50350600	50351200	E11
chr10	50351200	50351600	E9
chr10	50351600	50351800	E11
chr10	50351800	50352200	E9
chr10	50352200	50352600	E12
chr10	50352600	50353000	E82
chr10	50353000	50353200	E7
chr10	50353200	50353600	E82
chr10	50353600	50353800	E7
chr10	50353800	50354200	E82
chr10	50354200	50354400	E8
chr10	50354400	50354600	E82
chr10	50354600	50354800	E7
chr10	50354800	50355200	E82
chr10	50355200	50355400	E7
chr10	50355400	50355600	E6
chr10	50355600	50356400	E82
chr10	50356400	50356600	E13
chr10	50356600	50356800	E7
chr10	50356800	50357000	E6
chr10	50357000	50358000	E82
chr10	50358000	50358200	E7
chr10	50358200	50358400	E5
chr10	50358400	50358600	E7
chr10	50358600	50358800	E82
chr10	50358800	50359200	E83
chr10	50359200	50359400	E12
chr10	50359400	50360000	E83
chr10	50360000	50360200	E8
chr10	50360200	50360400	E83
chr10	50360400	50360600	E8
chr10	50360600	50361000	E7
chr10	50361000	50361200	E5
chr10	50361200	50361400	E6
chr10	50361400	50361800	E82
chr10	50361800	50362000	E44
chr10	50362000	50363600	E74
chr10	50363600	50363800	E80
chr10	50363800	50364000	E74
chr10	50364000	50364200	E82
chr10	50364200	50364400	E13
chr10	50364400	50364800	E7
chr10	50364800	50365000	E82
chr10	50365000	50365800	E83
chr10	50365800	50366200	E82
chr10	50366200	50366400	E7
chr10	50366400	50366600	E82
chr10	50366600	50366800	E25
chr10	50366800	50367000	E13
chr10	50367000	50367600	E82
chr10	50367600	50367800	E13
chr10	50367800	50369600	E74
chr10	50369600	50369800	E46
chr10	50369800	50370000	E72
chr10	50370000	50371000	E74
chr10	50371000	50371200	E45
chr10	50371200	50371400	E74
chr10	50371400	50371800	E48
chr10	50371800	50372000	E45
chr10	50372000	50372200	E44
chr10	50372200	50372400	E41
chr10	50372400	50372600	E66
chr10	50372600	50373000	E50
chr10	50373000	50373200	E41
chr10	50373200	50373400	E44
chr10	50373400	50373600	E72
chr10	50373600	50373800	E74
chr10	50373800	50374000	E72
chr10	50374000	50374200	E46
chr10	50374200	50374400	E48
chr10	50374400	50374600	E13
chr10	50374600	50374800	E7
chr10	50374800	50375000	E6
chr10	50375000	50375200	E49
chr10	50375200	50375600	E74
chr10	50375600	50375800	E44
chr10	50375800	50376000	E74
chr10	50376000	50376200	E72
chr10	50376200	50376800	E74
chr10	50376800	50377000	E44
chr10	50377000	50377600	E74
chr10	50377600	50377800	E48
chr10	50377800	50378200	E7
chr10	50378200	50378400	E82
chr10	50378400	50378600	E6
chr10	50378600	50378800	E7
chr10	50378800	50379000	E5
chr10	50379000	50379200	E7
chr10	50379200	50379400	E8
chr10	50379400	50379600	E4
chr10	50379600	50379800	E9
chr10	50379800	50380000	E66
chr10	50380000	50380800	E63
chr10	50380800	50381000	E65
chr10	50381000	50381200	E10
chr10	50381200	50381400	E9
chr10	50381400	50381600	E13
chr10	50381600	50381800	E7
chr10	50381800	50382000	E40
chr10	50382000	50382200	E68
chr10	50382200	50382400	E62
chr10	50382400	50382600	E41
chr10	50382600	50382800	E3
chr10	50382800	50383000	E50
chr10	50383000	50383200	E9
chr10	50383200	50383400	E7
chr10	50383400	50383600	E82
chr10	50383600	50383800	E38
chr10	50383800	50384000	E59
chr10	50384000	50384200	E41
chr10	50384200	50384400	E66
chr10	50384400	50384600	E40
chr10	50384600	50384800	E41
chr10	50384800	50385000	E64
chr10	50385000	50385200	E67
chr10	50385200	50385400	E85
chr10	50385400	50385600	E67
chr10	50385600	50385800	E63
chr10	50385800	50386200	E64
chr10	50386200	50386400	E63
chr10	50386400	50386600	E69
chr10	50386600	50386800	E62
chr10	50386800	50387400	E65
chr10	50387400	50388600	E63
chr10	50388600	50388800	E64
chr10	50388800	50389000	E67
chr10	50389000	50389200	E17
chr10	50389200	50390000	E1
chr10	50390000	50390200	E2
chr10	50390200	50390600	E1
chr10	50390600	50390800	E18
chr10	50390800	50391000	E11
chr10	50391000	50391200	E14
chr10	50391200	50391400	E69
chr10	50391400	50392400	E67
chr10	50392400	50392600	E17
chr10	50392600	50392800	E67
chr10	50392800	50393000	E51
chr10	50393000	50393600	E43
chr10	50393600	50393800	E31
chr10	50393800	50394000	E30
chr10	50394000	50394200	E31
chr10	50394200	50394400	E22
chr10	50394400	50394600	E70
chr10	50394600	50394800	E17
chr10	50394800	50395600	E28
chr10	50395600	50395800	E85
chr10	50395800	50396000	E20
chr10	50396000	50397000	E85
chr10	50397000	50397200	E67
chr10	50397200	50397400	E1
chr10	50397400	50397600	E64
chr10	50397600	50397800	E67
chr10	50397800	50399200	E85
chr10	50399200	50399400	E67
chr10	50399400	50399600	E17
chr10	50399600	50400000	E65
chr10	50400000	50400200	E69
chr10	50400200	50400400	E10
chr10	50400400	50400600	E9
chr10	50400600	50400800	E11
chr10	50400800	50401000	E12
chr10	50401000	50401200	E9
chr10	50401200	50401400	E11
chr10	50401400	50401800	E14
chr10	50401800	50402000	E69
chr10	50402000	50402400	E17
chr10	50402400	50402800	E64
chr10	50402800	50403000	E65
chr10	50403000	50403200	E62
chr10	50403200	50403400	E66
chr10	50403400	50403600	E9
chr10	50403600	50403800	E12
chr10	50403800	50404000	E13
chr10	50404000	50404600	E82
chr10	50404600	50404800	E13
chr10	50404800	50406200	E82
chr10	50406200	50406400	E6
chr10	50406400	50406600	E7
chr10	50406600	50406800	E13
chr10	50406800	50407000	E82
chr10	50407000	50407600	E74
chr10	50407600	50407800	E71
chr10	50407800	50408000	E72
chr10	50408000	50408400	E74
chr10	50408400	50408600	E82
chr10	50408600	50408800	E25
chr10	50408800	50409000	E6
chr10	50409000	50409200	E13
chr10	50409200	50409400	E82
chr10	50409400	50409600	E13
chr10	50409600	50410800	E82
chr10	50410800	50411400	E13
chr10	50411400	50411800	E8
chr10	50411800	50412000	E12
chr10	50412000	50412200	E8
chr10	50412200	50412400	E13
chr10	50412400	50412600	E7
chr10	50412600	50412800	E8
chr10	50412800	50413200	E9
chr10	50413200	50413400	E4
chr10	50413400	50414000	E9
chr10	50414000	50414200	E3
chr10	50414200	50414400	E2
chr10	50414400	50414800	E65
chr10	50414800	50415000	E64
chr10	50415000	50415200	E67
chr10	50415200	50415800	E1
chr10	50415800	50416400	E65
chr10	50416400	50416800	E66
chr10	50416800	50417000	E41
chr10	50417000	50417200	E66
chr10	50417200	50417400	E3
chr10	50417400	50417600	E9
chr10	50417600	50417800	E13
chr10	50417800	50418000	E8
chr10	50418000	50418400	E13
chr10	50418400	50418600	E8
chr10	50418600	50418800	E9
chr10	50418800	50419000	E5
chr10	50419000	50419200	E4
chr10	50419200	50419400	E12
chr10	50419400	50419600	E7
chr10	50419600	50419800	E5
chr10	50419800	50420000	E6
chr10	50420000	50420200	E7
chr10	50420200	50421200	E6
chr10	50421200	50421600	E50
chr10	50421600	50421800	E5
chr10	50421800	50422000	E50
chr10	50422000	50422200	E5
chr10	50422200	50422400	E4
chr10	50422400	50422600	E50
chr10	50422600	50422800	E7
chr10	50422800	50423000	E6
chr10	50423000	50423200	E82
chr10	50423200	50423400	E6
chr10	50423400	50424400	E82
chr10	50424400	50424600	E38
chr10	50424600	50425000	E55
chr10	50425000	50425200	E48
chr10	50425200	50425400	E45
chr10	50425400	50425600	E74
chr10	50425600	50425800	E46
chr10	50425800	50426800	E74
chr10	50426800	50427000	E75
chr10	50427000	50427600	E74
chr10	50427600	50427800	E45
chr10	50427800	50429000	E74
chr10	50429000	50429200	E72
chr10	50429200	50429600	E74
chr10	50429600	50429800	E48
chr10	50429800	50430000	E74
chr10	50430000	50430200	E75
chr10	50430200	50430400	E74
chr10	50430400	50430600	E48
chr10	50430600	50431000	E74
chr10	50431000	50431200	E48
chr10	50431200	50431800	E74
chr10	50431800	50432200	E48
chr10	50432200	50436200	E74
chr10	50436200	50436400	E72
chr10	50436400	50436600	E44
chr10	50436600	50437400	E82
chr10	50437400	50437600	E13
chr10	50437600	50438800	E74
chr10	50438800	50439000	E48
chr10	50439000	50440400	E74
chr10	50440400	50440600	E13
chr10	50440600	50442600	E74
chr10	50442600	50442800	E25
chr10	50442800	50443600	E82
chr10	50443600	50444200	E74
chr10	50444200	50444400	E72
chr10	50444400	50444800	E74
chr10	50444800	50445000	E49
chr10	50445000	50446200	E74
chr10	50446200	50446400	E46
chr10	50446400	50449600	E74
chr10	50449600	50450000	E72
chr10	50450000	50450800	E74
chr10	50450800	50451000	E45
chr10	50451000	50451200	E74
chr10	50451200	50451400	E46
chr10	50451400	50451600	E48
chr10	50451600	50451800	E13
chr10	50451800	50452000	E74
chr10	50452000	50452200	E75
chr10	50452200	50454000	E74
chr10	50454000	50454200	E72
chr10	50454200	50458600	E74
chr10	50458600	50458800	E72
chr10	50458800	50459000	E74
chr10	50459000	50459200	E46
chr10	50459200	50459800	E74
chr10	50459800	50460600	E82
chr10	50460600	50460800	E7
chr10	50460800	50461200	E82
chr10	50461200	50461400	E7
chr10	50461400	50461600	E82
chr10	50461600	50462000	E13
chr10	50462000	50462200	E8
chr10	50462200	50462400	E7
chr10	50462400	50462600	E6
chr10	50462600	50462800	E5
chr10	50462800	50463000	E8
chr10	50463000	50463200	E4
chr10	50463200	50463400	E13
chr10	50463400	50463600	E39
chr10	50463600	50464600	E74
chr10	50464600	50464800	E45
chr10	50464800	50465000	E55
chr10	50465000	50465400	E37
chr10	50465400	50465600	E34
chr10	50465600	50465800	E38
chr10	50465800	50469400	E74
chr10	50469400	50469600	E72
chr10	50469600	50473800	E74
chr10	50473800	50474000	E48
chr10	50474000	50474200	E74
chr10	50474200	50474400	E25
chr10	50474400	50474600	E38
chr10	50474600	50474800	E82
chr10	50474800	50475000	E13
chr10	50475000	50476400	E74
chr10	50476400	50476600	E72
chr10	50476600	50477800	E74
chr10	50477800	50478000	E46
chr10	50478000	50479800	E74
chr10	50479800	50480000	E45
chr10	50480000	50480200	E74
chr10	50480200	50480400	E44
chr10	50480400	50481400	E41
chr10	50481400	50481600	E50
chr10	50481600	50481800	E44
chr10	50481800	50482400	E74
chr10	50482400	50482600	E45
chr10	50482600	50483800	E74
chr10	50483800	50484000	E46
chr10	50484000	50485800	E74
chr10	50485800	50486000	E46
chr10	50486000	50486200	E48
chr10	50486200	50486400	E82
chr10	50486400	50486600	E6
chr10	50486600	50486800	E82
chr10	50486800	50487000	E72
chr10	50487000	50487600	E74
chr10	50487600	50488000	E82
chr10	50488000	50488200	E6
chr10	50488200	50488400	E44
chr10	50488400	50488600	E76
chr10	50488600	50489000	E74
chr10	50489000	50489200	E45
chr10	50489200	50490600	E74
chr10	50490600	50490800	E45
chr10	50490800	50491000	E48
chr10	50491000	50493400	E74
chr10	50493400	50493800	E72
chr10	50493800	50496400	E74
chr10	50496400	50496600	E48
chr10	50496600	50497800	E74
chr10	50497800	50498000	E46
chr10	50498000	50498200	E72
chr10	50498200	50499800	E74
chr10	50499800	50500000	E46
chr10	50500000	50500200	E74
chr10	50500200	50500400	E72
chr10	50500400	50500600	E34
chr10	50500600	50500800	E50
chr10	50500800	50501000	E34
chr10	50501000	50501200	E45
chr10	50501200	50501400	E72
chr10	50501400	50502600	E74
chr10	50502600	50502800	E45
chr10	50502800	50503000	E72
chr10	50503000	50503800	E74
chr10	50503800	50504000	E46
chr10	50504000	50505600	E74
chr10	50505600	50505800	E45
chr10	50505800	50506000	E72
chr10	50506000	50506800	E74
chr10	50506800	50507000	E77
chr10	50507000	50507200	E82
chr10	50507200	50507400	E44
chr10	50507400	50507800	E34
chr10	50507800	50508000	E40
chr10	50508000	50508200	E66
chr10	50508200	50508400	E41
chr10	50508400	50508600	E34
chr10	50508600	50508800	E4
chr10	50508800	50509000	E5
chr10	50509000	50509200	E44
chr10	50509200	50513400	E74
chr10	50513400	50513600	E75
chr10	50513600	50514400	E74
chr10	50514400	50514600	E49
chr10	50514600	50515400	E74
chr10	50515400	50515600	E82
chr10	50515600	50515800	E6
chr10	50515800	50516000	E12
chr10	50516000	50516200	E83
chr10	50516200	50516400	E12
chr10	50516400	50516600	E11
chr10	50516600	50516800	E12
chr10	50516800	50517400	E8
chr10	50517400	50517600	E10
chr10	50517600	50517800	E2
chr10	50517800	50518200	E1
chr10	50518200	50518400	E66
chr10	50518400	50518600	E65
chr10	50518600	50518800	E11
chr10	50518800	50519000	E12
chr10	50519000	50519400	E82
chr10	50519400	50519800	E74
chr10	50519800	50520000	E46
chr10	50520000	50521800	E74
chr10	50521800	50522000	E45
chr10	50522000	50524400	E74
chr10	50524400	50524600	E48
chr10	50524600	50524800	E74
chr10	50524800	50525000	E72
chr10	50525000	50528000	E74
chr10	50528000	50528200	E44
chr10	50528200	50528400	E45
chr10	50528400	50529200	E74
chr10	50529200	50529400	E48
chr10	50529400	50535200	E74
chr10	50535200	50535400	E48
chr10	50535400	50535600	E72
chr10	50535600	50539200	E74
chr10	50539200	50543200	E73
chr10	50543200	50543400	E50
chr10	50543400	50543600	E5
chr10	50543600	50544000	E6
chr10	50544000	50544200	E7
chr10	50544200	50544400	E6
chr10	50544400	50544800	E74
chr10	50544800	50545000	E48
chr10	50545000	50545200	E72
chr10	50545200	50547600	E74
chr10	50547600	50547800	E48
chr10	50547800	50548000	E72
chr10	50548000	50549800	E74
chr10	50549800	50550000	E48
chr10	50550000	50553600	E74
chr10	50553600	50553800	E48
chr10	50553800	50554000	E82
chr10	50554000	50554200	E13
chr10	50554200	50558200	E74
chr10	50558200	50558400	E45
chr10	50558400	50560000	E74
chr10	50560000	50560200	E72
chr10	50560200	50561400	E74
chr10	50561400	50561600	E72
chr10	50561600	50565200	E74
chr10	50565200	50565400	E73
chr10	50565400	50565600	E83
chr10	50565600	50565800	E25
chr10	50565800	50566000	E83
chr10	50566000	50567600	E82
chr10	50567600	50567800	E6
chr10	50567800	50568000	E82
chr10	50568000	50568200	E13
chr10	50568200	50568400	E7
chr10	50568400	50568600	E5
chr10	50568600	50568800	E7
chr10	50568800	50569000	E6
chr10	50569000	50569400	E13
chr10	50569400	50569600	E8
chr10	50569600	50569800	E9
chr10	50569800	50570000	E10
chr10	50570000	50570200	E66
chr10	50570200	50570400	E65
chr10	50570400	50570600	E64
chr10	50570600	50570800	E65
chr10	50570800	50571000	E64
chr10	50571000	50571200	E67
chr10	50571200	50571400	E65
chr10	50571400	50571600	E1
chr10	50571600	50571800	E2
chr10	50571800	50572000	E11
chr10	50572000	50572600	E12
chr10	50572600	50572800	E13
chr10	50572800	50573000	E82
chr10	50573000	50573200	E13
chr10	50573200	50574000	E82
chr10	50574000	50574200	E48
chr10	50574200	50574400	E39
chr10	50574400	50574600	E82
chr10	50574600	50576400	E74
chr10	50576400	50576600	E75
chr10	50576600	50577600	E74
chr10	50577600	50577800	E45
chr10	50577800	50579000	E74
chr10	50579000	50587600	E73
chr10	50587600	50587800	E46
chr10	50587800	50588000	E74
chr10	50588000	50588200	E77
chr10	50588200	50589800	E74
chr10	50589800	50590000	E75
chr10	50590000	50590600	E74
chr10	50590600	50591000	E72
chr10	50591000	50591600	E74
chr10	50591600	50591800	E72
chr10	50591800	50598800	E74
chr10	50598800	50599000	E48
chr10	50599000	50599600	E74
chr10	50599600	50599800	E44
chr10	50599800	50600000	E77
chr10	50600000	50600400	E82
chr10	50600400	50600600	E7
chr10	50600600	50601200	E82
chr10	50601200	50602000	E74
chr10	50602000	50602200	E72
chr10	50602200	50602800	E74
chr10	50602800	50603200	E48
chr10	50603200	50603400	E82
chr10	50603400	50603600	E77
chr10	50603600	50603800	E72
chr10	50603800	50604200	E74
chr10	50604200	50604400	E46
chr10	50604400	50604600	E74
chr10	50604600	50604800	E45
chr10	50604800	50605000	E74
chr10	50605000	50605200	E34
chr10	50605200	50605400	E38
chr10	50605400	50605600	E55
chr10	50605600	50605800	E36
chr10	50605800	50606000	E48
chr10	50606000	50606200	E74
chr10	50606200	50606400	E34
chr10	50606400	50606600	E45
chr10	50606600	50607600	E74
chr10	50607600	50607800	E81
chr10	50607800	50608000	E45
chr10	50608000	50609400	E74
chr10	50609400	50609600	E46
chr10	50609600	50610200	E74
chr10	50610200	50610400	E48
chr10	50610400	50612400	E74
chr10	50612400	50612600	E72
chr10	50612600	50614800	E74
chr10	50614800	50615000	E48
chr10	50615000	50616400	E74
chr10	50616400	50616600	E45
chr10	50616600	50619800	E74
chr10	50619800	50620000	E72
chr10	50620000	50621800	E74
chr10	50621800	50622000	E72
chr10	50622000	50622200	E74
chr10	50622200	50622400	E48
chr10	50622400	50623400	E74
chr10	50623400	50623600	E48
chr10	50623600	50623800	E74
chr10	50623800	50624000	E72
chr10	50624000	50626000	E74
chr10	50626000	50626200	E81
chr10	50626200	50631800	E74
chr10	50631800	50632000	E72
chr10	50632000	50632800	E74
chr10	50632800	50633000	E72
chr10	50633000	50633400	E74
chr10	50633400	50633600	E77
chr10	50633600	50635200	E74
chr10	50635200	50635400	E72
chr10	50635400	50637600	E74
chr10	50637600	50637800	E71
chr10	50637800	50638000	E74
chr10	50638000	50638200	E48
chr10	50638200	50638400	E76
chr10	50638400	50641000	E74
chr10	50641000	50641200	E72
chr10	50641200	50641800	E74
chr10	50641800	50642000	E81
chr10	50642000	50643400	E74
chr10	50643400	50643600	E46
chr10	50643600	50644800	E74
chr10	50644800	50645000	E45
chr10	50645000	50647800	E74
chr10	50647800	50648000	E45
chr10	50648000	50648200	E82
chr10	50648200	50648400	E5
chr10	50648400	50648600	E50
chr10	50648600	50648800	E5
chr10	50648800	50649200	E50
chr10	50649200	50649400	E33
chr10	50649400	50649600	E43
chr10	50649600	50650000	E70
chr10	50650000	50650200	E27
chr10	50650200	50650400	E33
chr10	50650400	50650600	E5
chr10	50650600	50650800	E50
chr10	50650800	50651000	E7
chr10	50651000	50651200	E82
chr10	50651200	50651400	E48
chr10	50651400	50653000	E74
chr10	50653000	50653200	E25
chr10	50653200	50653800	E82
chr10	50653800	50654000	E13
chr10	50654000	50662400	E74
chr10	50662400	50662600	E48
chr10	50662600	50662800	E38
chr10	50662800	50663000	E13
chr10	50663000	50663400	E82
chr10	50663400	50663600	E25
chr10	50663600	50664400	E74
chr10	50664400	50664600	E46
chr10	50664600	50664800	E74
chr10	50664800	50665000	E45
chr10	50665000	50666400	E74
chr10	50666400	50666600	E12
chr10	50666600	50666800	E8
chr10	50666800	50667000	E66
chr10	50667000	50667200	E41
chr10	50667200	50667600	E66
chr10	50667600	50667800	E35
chr10	50667800	50668000	E39
chr10	50668000	50668200	E82
chr10	50668200	50668800	E74
chr10	50668800	50669000	E46
chr10	50669000	50672400	E74
chr10	50672400	50672600	E77
chr10	50672600	50673200	E74
chr10	50673200	50673400	E46
chr10	50673400	50673600	E44
chr10	50673600	50673800	E46
chr10	50673800	50675800	E74
chr10	50675800	50676000	E72
chr10	50676000	50676800	E74
chr10	50676800	50677000	E48
chr10	50677000	50677200	E74
chr10	50677200	50677600	E82
chr10	50677600	50677800	E38
chr10	50677800	50680600	E74
chr10	50680600	50680800	E81
chr10	50680800	50682000	E74
chr10	50682000	50682200	E79
chr10	50682200	50682800	E74
chr10	50682800	50683000	E54
chr10	50683000	50688200	E74
chr10	50688200	50688400	E44
chr10	50688400	50691600	E74
chr10	50691600	50691800	E82
chr10	50691800	50692000	E56
chr10	50692000	50692600	E74
chr10	50692600	50692800	E72
chr10	50692800	50695200	E74
chr10	50695200	50695400	E82
chr10	50695400	50695600	E44
chr10	50695600	50695800	E50
chr10	50695800	50696000	E6
chr10	50696000	50696200	E7
chr10	50696200	50696800	E82
chr10	50696800	50697200	E74
chr10	50697200	50697400	E45
chr10	50697400	50697600	E72
chr10	50697600	50698000	E74
chr10	50698000	50698200	E72
chr10	50698200	50698600	E74
chr10	50698600	50698800	E72
chr10	50698800	50699000	E45
chr10	50699000	50700000	E74
chr10	50700000	50700200	E46
chr10	50700200	50700400	E48
chr10	50700400	50701000	E74
chr10	50701000	50701200	E13
chr10	50701200	50702600	E82
chr10	50702600	50703000	E6
chr10	50703000	50703200	E82
chr10	50703200	50704600	E74
chr10	50704600	50704800	E72
chr10	50704800	50706000	E74
chr10	50706000	50706200	E45
chr10	50706200	50706800	E74
chr10	50706800	50707000	E76
chr10	50707000	50710000	E74
chr10	50710000	50710200	E46
chr10	50710200	50713600	E74
chr10	50713600	50713800	E72
chr10	50713800	50714200	E45
chr10	50714200	50716000	E74
chr10	50716000	50716400	E82
chr10	50716400	50716600	E36
chr10	50716600	50716800	E37
chr10	50716800	50717000	E38
chr10	50717000	50717200	E82
chr10	50717200	50717400	E44
chr10	50717400	50717600	E72
chr10	50717600	50719400	E74
chr10	50719400	50719600	E72
chr10	50719600	50720000	E74
chr10	50720000	50720400	E82
chr10	50720400	50720600	E13
chr10	50720600	50721200	E82
chr10	50721200	50721400	E48
chr10	50721400	50726800	E74
chr10	50726800	50727200	E82
chr10	50727200	50727800	E74
chr10	50727800	50728000	E45
chr10	50728000	50732200	E74
chr10	50732200	50732400	E79
chr10	50732400	50733800	E74
chr10	50733800	50734000	E48
chr10	50734000	50734800	E74
chr10	50734800	50735000	E48
chr10	50735000	50735200	E38
chr10	50735200	50735400	E37
chr10	50735400	50735600	E54
chr10	50735600	50736800	E74
chr10	50736800	50737000	E82
chr10	50737000	50737200	E83
chr10	50737200	50737600	E82
chr10	50737600	50737800	E13
chr10	50737800	50739800	E74
chr10	50739800	50740000	E71
chr10	50740000	50740400	E74
chr10	50740400	50740600	E72
chr10	50740600	50740800	E74
chr10	50740800	50741200	E55
chr10	50741200	50741400	E54
chr10	50741400	50741600	E53
chr10	50741600	50742000	E52
chr10	50742000	50742200	E53
chr10	50742200	50742400	E52
chr10	50742400	50742600	E43
chr10	50742600	50742800	E51
chr10	50742800	50743200	E85
chr10	50743200	50743800	E64
chr10	50743800	50744000	E59
chr10	50744000	50744200	E42
chr10	50744200	50745200	E53
chr10	50745200	50745400	E84
chr10	50745400	50745600	E53
chr10	50745600	50745800	E35
chr10	50745800	50746000	E36
chr10	50746000	50746200	E30
chr10	50746200	50746400	E28
chr10	50746400	50746600	E85
chr10	50746600	50747000	E20
chr10	50747000	50747200	E19
chr10	50747200	50747400	E28
chr10	50747400	50747600	E85
chr10	50747600	50747800	E28
chr10	50747800	50748000	E51
chr10	50748000	50748200	E42
chr10	50748200	50748600	E37
chr10	50748600	50748800	E35
chr10	50748800	50749000	E55
chr10	50749000	50749200	E38
chr10	50749200	50752000	E74
chr10	50752000	50752200	E72
chr10	50752200	50753000	E74
chr10	50753000	50753200	E46
chr10	50753200	50754400	E74
chr10	50754400	50754600	E48
chr10	50754600	50756400	E74
chr10	50756400	50756600	E48
chr10	50756600	50758000	E74
chr10	50758000	50758200	E36
chr10	50758200	50759000	E55
chr10	50759000	50759200	E54
chr10	50759200	50759600	E55
chr10	50759600	50759800	E48
chr10	50759800	50760000	E74
chr10	50760000	50760200	E72
chr10	50760200	50760600	E74
chr10	50760600	50760800	E46
chr10	50760800	50764400	E74
chr10	50764400	50764600	E82
chr10	50764600	50764800	E36
chr10	50764800	50765000	E54
chr10	50765000	50765200	E55
chr10	50765200	50765600	E53
chr10	50765600	50765800	E55
chr10	50765800	50766000	E54
chr10	50766000	50766200	E37
chr10	50766200	50769800	E74
chr10	50769800	50770000	E55
chr10	50770000	50770200	E53
chr10	50770200	50770400	E54
chr10	50770400	50770600	E55
chr10	50770600	50770800	E37
chr10	50770800	50771000	E53
chr10	50771000	50771200	E55
chr10	50771200	50771400	E54
chr10	50771400	50772000	E55
chr10	50772000	50772400	E53
chr10	50772400	50772600	E54
chr10	50772600	50772800	E55
chr10	50772800	50773000	E54
chr10	50773000	50773200	E53
chr10	50773200	50773400	E54
chr10	50773400	50774400	E55
chr10	50774400	50774600	E54
chr10	50774600	50774800	E55
chr10	50774800	50775000	E54
chr10	50775000	50775200	E53
chr10	50775200	50775400	E54
chr10	50775400	50775800	E53
chr10	50775800	50776200	E84
chr10	50776200	50776600	E23
chr10	50776600	50777000	E22
chr10	50777000	50777200	E84
chr10	50777200	50777400	E55
chr10	50777400	50777600	E54
chr10	50777600	50777800	E55
chr10	50777800	50778000	E54
chr10	50778000	50778200	E55
chr10	50778200	50778400	E48
chr10	50778400	50778600	E74
chr10	50778600	50778800	E72
chr10	50778800	50780800	E74
chr10	50780800	50781000	E36
chr10	50781000	50781400	E37
chr10	50781400	50781600	E55
chr10	50781600	50781800	E48
chr10	50781800	50784800	E74
chr10	50784800	50785200	E55
chr10	50785200	50786200	E74
chr10	50786200	50786400	E48
chr10	50786400	50788800	E74
chr10	50788800	50789800	E82
chr10	50789800	50790000	E25
chr10	50790000	50790400	E22
chr10	50790400	50790800	E23
chr10	50790800	50791000	E31
chr10	50791000	50791200	E23
chr10	50791200	50791400	E25
chr10	50791400	50791600	E82
chr10	50791600	50792400	E74
chr10	50792400	50792600	E46
chr10	50792600	50795000	E74
chr10	50795000	50795200	E48
chr10	50795200	50796200	E74
chr10	50796200	50796400	E72
chr10	50796400	50797600	E74
chr10	50797600	50797800	E72
chr10	50797800	50801200	E74
chr10	50801200	50801400	E72
chr10	50801400	50801600	E74
chr10	50801600	50801800	E72
chr10	50801800	50802800	E74
chr10	50802800	50803000	E37
chr10	50803000	50803200	E38
chr10	50803200	50803600	E55
chr10	50803600	50803800	E37
chr10	50803800	50804600	E74
chr10	50804600	50804800	E72
chr10	50804800	50807000	E74
chr10	50807000	50807200	E72
chr10	50807200	50815000	E73
chr10	50815000	50815200	E46
chr10	50815200	50815400	E81
chr10	50815400	50815600	E80
chr10	50815600	50817600	E74
chr10	50817600	50817800	E48
chr10	50817800	50818200	E38
chr10	50818200	50818400	E44
chr10	50818400	50818600	E82
chr10	50818600	50818800	E44
chr10	50818800	50821400	E74
chr10	50821400	50821600	E76
chr10	50821600	50824800	E74
chr10	50824800	50825000	E72
chr10	50825000	50827200	E74
chr10	50827200	50827400	E46
chr10	50827400	50828600	E74
chr10	50828600	50828800	E46
chr10	50828800	50832000	E74
chr10	50832000	50832200	E46
chr10	50832200	50840200	E73
chr10	50840200	50840400	E72
chr10	50840400	50842400	E74
chr10	50842400	50842600	E72
chr10	50842600	50846400	E74
chr10	50846400	50846600	E80
chr10	50846600	50850400	E74
chr10	50850400	50850600	E72
chr10	50850600	50852800	E74
chr10	50852800	50853000	E46
chr10	50853000	50856600	E74
chr10	50856600	50856800	E72
chr10	50856800	50857000	E74
chr10	50857000	50857200	E46
chr10	50857200	50857400	E48
chr10	50857400	50857600	E37
chr10	50857600	50858000	E36
chr10	50858000	50858200	E55
chr10	50858200	50858400	E45
chr10	50858400	50859800	E74
chr10	50859800	50860000	E72
chr10	50860000	50861200	E74
chr10	50861200	50861400	E46
chr10	50861400	50864400	E74
chr10	50864400	50864600	E45
chr10	50864600	50866000	E74
chr10	50866000	50866200	E48
chr10	50866200	50868400	E74
chr10	50868400	50868600	E78
chr10	50868600	50869200	E74
chr10	50869200	50873400	E73
chr10	50873400	50874600	E74
chr10	50874600	50875000	E72
chr10	50875000	50875600	E74
chr10	50875600	50875800	E72
chr10	50875800	50880400	E74
chr10	50880400	50880600	E72
chr10	50880600	50881200	E74
chr10	50881200	50881400	E72
chr10	50881400	50881600	E45
chr10	50881600	50885200	E74
chr10	50885200	50885400	E79
chr10	50885400	50885800	E74
chr10	50885800	50886000	E44
chr10	50886000	50886800	E74
chr10	50886800	50887200	E72
chr10	50887200	50887400	E74
chr10	50887400	50887800	E36
chr10	50887800	50888000	E37
chr10	50888000	50888200	E38
chr10	50888200	50889800	E74
chr10	50889800	50890000	E46
chr10	50890000	50894600	E74
chr10	50894600	50894800	E73
chr10	50894800	50897200	E74
chr10	50897200	50897400	E72
chr10	50897400	50898800	E74
chr10	50898800	50899000	E72
chr10	50899000	50899400	E74
chr10	50899400	50899800	E71
chr10	50899800	50900000	E48
chr10	50900000	50900200	E74
chr10	50900200	50900400	E72
chr10	50900400	50902000	E74
chr10	50902000	50902200	E46
chr10	50902200	50906600	E74
chr10	50906600	50906800	E45
chr10	50906800	50909400	E74
chr10	50909400	50909800	E72
chr10	50909800	50910000	E74
chr10	50910000	50910200	E75
chr10	50910200	50914200	E74
chr10	50914200	50914400	E72
chr10	50914400	50916000	E74
chr10	50916000	50916200	E78
chr10	50916200	50916600	E74
chr10	50916600	50916800	E72
chr10	50916800	50917000	E78
chr10	50917000	50917800	E74
chr10	50917800	50918000	E48
chr10	50918000	50919000	E74
chr10	50919000	50919200	E48
chr10	50919200	50920000	E74
chr10	50920000	50920200	E71
chr10	50920200	50921600	E74
chr10	50921600	50922000	E72
chr10	50922000	50927600	E73
chr10	50927600	50927800	E47
chr10	50927800	50928600	E73
chr10	50928600	50928800	E74
chr10	50928800	50929000	E72
chr10	50929000	50930600	E74
chr10	50930600	50930800	E75
chr10	50930800	50932200	E74
chr10	50932200	50932400	E72
chr10	50932400	50933800	E74
chr10	50933800	50934000	E72
chr10	50934000	50935000	E74
chr10	50935000	50935200	E48
chr10	50935200	50936800	E74
chr10	50936800	50937000	E45
chr10	50937000	50939600	E74
chr10	50939600	50939800	E72
chr10	50939800	50940800	E74
chr10	50940800	50941000	E72
chr10	50941000	50941200	E74
chr10	50941200	50941400	E72
chr10	50941400	50942400	E74
chr10	50942400	50942600	E45
chr10	50942600	50945600	E74
chr10	50945600	50945800	E72
chr10	50945800	50946000	E45
chr10	50946000	50946200	E48
chr10	50946200	50946400	E74
chr10	50946400	50946600	E45
chr10	50946600	50949600	E74
chr10	50949600	50949800	E72
chr10	50949800	50952000	E74
chr10	50952000	50952200	E71
chr10	50952200	50954800	E74
chr10	50954800	50955000	E72
chr10	50955000	50955200	E74
chr10	50955200	50955400	E48
chr10	50955400	50955800	E74
chr10	50955800	50956000	E76
chr10	50956000	50958800	E74
chr10	50958800	50959200	E72
chr10	50959200	50959400	E46
chr10	50959400	50959600	E48
chr10	50959600	50959800	E74
chr10	50959800	50960000	E46
chr10	50960000	50960200	E74
chr10	50960200	50960400	E48
chr10	50960400	50961400	E74
chr10	50961400	50961600	E72
chr10	50961600	50967800	E74
chr10	50967800	50968000	E45
chr10	50968000	50968200	E72
chr10	50968200	50968400	E45
chr10	50968400	50969000	E74
chr10	50969000	50969200	E55
chr10	50969200	50969400	E37
chr10	50969400	50969600	E31
chr10	50969600	50969800	E70
chr10	50969800	50970000	E30
chr10	50970000	50970200	E26
chr10	50970200	50970400	E29
chr10	50970400	50970600	E33
chr10	50970600	50970800	E38
chr10	50970800	50971000	E25
chr10	50971000	50971800	E74
chr10	50971800	50972000	E48
chr10	50972000	50972400	E74
chr10	50972400	50972600	E45
chr10	50972600	50972800	E46
chr10	50972800	50973400	E74
chr10	50973400	50973600	E79
chr10	50973600	50977600	E74
chr10	50977600	50977800	E80
chr10	50977800	50979200	E74
chr10	50979200	50979400	E46
chr10	50979400	50980200	E74
chr10	50980200	50980400	E72
chr10	50980400	50985000	E74
chr10	50985000	50985200	E45
chr10	50985200	50985400	E72
chr10	50985400	50989600	E74
chr10	50989600	50989800	E72
chr10	50989800	50990600	E74
chr10	50990600	50990800	E72
chr10	50990800	50993000	E74
chr10	50993000	50993200	E45
chr10	50993200	50993400	E55
chr10	50993400	50993600	E38
chr10	50993600	50993800	E55
chr10	50993800	50994000	E54
chr10	50994000	50994400	E55
chr10	50994400	50994600	E37
chr10	50994600	50995000	E54
chr10	50995000	50996000	E74
chr10	50996000	50996200	E72
chr10	50996200	50996800	E74
chr10	50996800	50997000	E72
chr10	50997000	50999000	E74
chr10	50999000	50999200	E72
chr10	50999200	50999400	E71
chr10	50999400	51002600	E74
chr10	51002600	51002800	E72
chr10	51002800	51003200	E74
chr10	51003200	51003400	E48
chr10	51003400	51005000	E74
chr10	51005000	51005200	E72
chr10	51005200	51012000	E74
chr10	51012000	51012200	E72
chr10	51012200	51012800	E74
chr10	51012800	51013000	E48
chr10	51013000	51015800	E74
chr10	51015800	51016000	E48
chr10	51016000	51016600	E74
chr10	51016600	51016800	E72
chr10	51016800	51017000	E74
chr10	51017000	51017200	E71
chr10	51017200	51022800	E74
chr10	51022800	51023000	E82
chr10	51023000	51028200	E74
chr10	51028200	51028400	E45
chr10	51028400	51030200	E74
chr10	51030200	51030400	E84
chr10	51030400	51032600	E74
chr10	51032600	51032800	E25
chr10	51032800	51033000	E38
chr10	51033000	51033600	E55
chr10	51033600	51033800	E84
chr10	51033800	51034200	E55
chr10	51034200	51034400	E54
chr10	51034400	51035000	E84
chr10	51035000	51035800	E15
chr10	51035800	51036000	E16
chr10	51036000	51036600	E84
chr10	51036600	51036800	E39
chr10	51036800	51037000	E55
chr10	51037000	51037400	E56
chr10	51037400	51037600	E57
chr10	51037600	51037800	E84
chr10	51037800	51038400	E22
chr10	51038400	51038800	E56
chr10	51038800	51039000	E53
chr10	51039000	51039800	E55
chr10	51039800	51040000	E54
chr10	51040000	51041000	E55
chr10	51041000	51041600	E84
chr10	51041600	51041800	E54
chr10	51041800	51042000	E84
chr10	51042000	51042200	E16
chr10	51042200	51042400	E31
chr10	51042400	51042600	E57
chr10	51042600	51042800	E62
chr10	51042800	51043000	E57
chr10	51043000	51043200	E84
chr10	51043200	51043400	E53
chr10	51043400	51046000	E74
chr10	51046000	51046200	E46
chr10	51046200	51046600	E74
chr10	51046600	51046800	E72
chr10	51046800	51049000	E74
chr10	51049000	51049200	E76
chr10	51049200	51052000	E74
chr10	51052000	51052200	E46
chr10	51052200	51057400	E74
chr10	51057400	51057600	E72
chr10	51057600	51057800	E74
chr10	51057800	51058000	E79
chr10	51058000	51062800	E74
chr10	51062800	51063000	E72
chr10	51063000	51064200	E74
chr10	51064200	51064400	E71
chr10	51064400	51070200	E74
chr10	51070200	51070400	E54
chr10	51070400	51070600	E55
chr10	51070600	51070800	E53
chr10	51070800	51071000	E35
chr10	51071000	51071200	E34
chr10	51071200	51071400	E54
chr10	51071400	51076000	E74
chr10	51076000	51076200	E48
chr10	51076200	51076400	E45
chr10	51076400	51077400	E74
chr10	51077400	51077600	E72
chr10	51077600	51085200	E73
chr10	51085200	51085400	E72
chr10	51085400	51086000	E74
chr10	51086000	51086200	E48
chr10	51086200	51088400	E74
chr10	51088400	51088600	E72
chr10	51088600	51089600	E74
chr10	51089600	51089800	E72
chr10	51089800	51096200	E73
chr10	51096200	51096400	E71
chr10	51096400	51096600	E74
chr10	51096600	51096800	E45
chr10	51096800	51097000	E72
chr10	51097000	51098200	E74
chr10	51098200	51098400	E72
chr10	51098400	51103400	E74
chr10	51103400	51103600	E72
chr10	51103600	51110800	E74
chr10	51110800	51111000	E72
chr10	51111000	51112000	E74
chr10	51112000	51112200	E48
chr10	51112200	51112400	E74
chr10	51112400	51112600	E45
chr10	51112600	51112800	E48
chr10	51112800	51113000	E74
chr10	51113000	51113200	E72
chr10	51113200	51117600	E74
chr10	51117600	51118200	E82
chr10	51118200	51119000	E83
chr10	51119000	51119200	E82
chr10	51119200	51122400	E74
chr10	51122400	51122600	E72
chr10	51122600	51126200	E74
chr10	51126200	51126400	E45
chr10	51126400	51129600	E74
chr10	51129600	51130200	E82
chr10	51130200	51130400	E44
chr10	51130400	51133600	E74
chr10	51133600	51133800	E46
chr10	51133800	51136800	E74
chr10	51136800	51137000	E25
chr10	51137000	51229400	E73
chr10	51229400	51229600	E47
chr10	51229600	51372000	E73
chr10	51372000	51372200	E13
chr10	51372200	51372800	E74
chr10	51372800	51373000	E46
chr10	51373000	51373200	E49
chr10	51373200	51373400	E72
chr10	51373400	51378200	E74
chr10	51378200	51378400	E84
chr10	51378400	51378600	E53
chr10	51378600	51379200	E74
chr10	51379200	51457600	E73
chr10	51457600	51457800	E47
chr10	51457800	51487600	E73
chr10	51487600	51487800	E72
chr10	51487800	51488200	E74
chr10	51488200	51488600	E48
chr10	51488600	51488800	E34
chr10	51488800	51489000	E29
chr10	51489000	51489400	E26
chr10	51489400	51489800	E27
chr10	51489800	51490000	E54
chr10	51490000	51490200	E55
chr10	51490200	51490400	E48
chr10	51490400	51493000	E74
chr10	51493000	51493200	E72
chr10	51493200	51496600	E74
chr10	51496600	51496800	E48
chr10	51496800	51498000	E74
chr10	51498000	51498200	E38
chr10	51498200	51498400	E34
chr10	51498400	51498600	E59
chr10	51498600	51499000	E41
chr10	51499000	51499200	E34
chr10	51499200	51499400	E37
chr10	51499400	51499600	E48
chr10	51499600	51500400	E74
chr10	51500400	51500600	E78
chr10	51500600	51501000	E74
chr10	51501000	51501200	E48
chr10	51501200	51501400	E34
chr10	51501400	51502000	E82
chr10	51502000	51502200	E57
chr10	51502200	51502400	E37
chr10	51502400	51502600	E35
chr10	51502600	51503400	E42
chr10	51503400	51503600	E41
chr10	51503600	51503800	E34
chr10	51503800	51504200	E35
chr10	51504200	51504400	E44
chr10	51504400	51504600	E36
chr10	51504600	51504800	E34
chr10	51504800	51505600	E74
chr10	51505600	51505800	E80
chr10	51505800	51506800	E74
chr10	51506800	51507000	E77
chr10	51507000	51507200	E46
chr10	51507200	51508000	E74
chr10	51508000	51508200	E48
chr10	51508200	51510400	E74
chr10	51510400	51510600	E81
chr10	51510600	51514200	E74
chr10	51514200	51514400	E72
chr10	51514400	51515200	E74
chr10	51515200	51515400	E72
chr10	51515400	51516000	E74
chr10	51516000	51516200	E72
chr10	51516200	51517200	E74
chr10	51517200	51517400	E45
chr10	51517400	51518600	E74
chr10	51518600	51518800	E48
chr10	51518800	51519000	E44
chr10	51519000	51519200	E72
chr10	51519200	51519600	E74
chr10	51519600	51519800	E48
chr10	51519800	51522000	E74
chr10	51522000	51522200	E45
chr10	51522200	51527200	E74
chr10	51527200	51527400	E45
chr10	51527400	51527600	E74
chr10	51527600	51527800	E77
chr10	51527800	51528000	E74
chr10	51528000	51528200	E71
chr10	51528200	51532800	E74
chr10	51532800	51533000	E45
chr10	51533000	51533600	E74
chr10	51533600	51534200	E72
chr10	51534200	51544200	E74
chr10	51544200	51544400	E72
chr10	51544400	51544600	E45
chr10	51544600	51544800	E77
chr10	51544800	51546200	E74
chr10	51546200	51546400	E80
chr10	51546400	51546800	E74
chr10	51546800	51547000	E45
chr10	51547000	51548400	E74
chr10	51548400	51548600	E44
chr10	51548600	51548800	E74
chr10	51548800	51549000	E72
chr10	51549000	51549400	E74
chr10	51549400	51549600	E45
chr10	51549600	51550000	E48
chr10	51550000	51550200	E45
chr10	51550200	51550600	E74
chr10	51550600	51551000	E72
chr10	51551000	51551600	E74
chr10	51551600	51551800	E75
chr10	51551800	51552600	E74
chr10	51552600	51552800	E48
chr10	51552800	51553000	E74
chr10	51553000	51553200	E80
chr10	51553200	51554000	E74
chr10	51554000	51554200	E46
chr10	51554200	51554800	E74
chr10	51554800	51555000	E46
chr10	51555000	51555600	E74
chr10	51555600	51555800	E48
chr10	51555800	51557200	E74
chr10	51557200	51557400	E48
chr10	51557400	51557800	E72
chr10	51557800	51558000	E45
chr10	51558000	51560400	E74
chr10	51560400	51560600	E48
chr10	51560600	51560800	E37
chr10	51560800	51561200	E82
chr10	51561200	51561400	E6
chr10	51561400	51562000	E82
chr10	51562000	51562200	E39
chr10	51562200	51563000	E82
chr10	51563000	51563400	E74
chr10	51563400	51563800	E82
chr10	51563800	51564000	E25
chr10	51564000	51564200	E55
chr10	51564200	51564400	E36
chr10	51564400	51564600	E57
chr10	51564600	51564800	E67
chr10	51564800	51565200	E85
chr10	51565200	51565400	E19
chr10	51565400	51565600	E20
chr10	51565600	51566000	E19
chr10	51566000	51566200	E20
chr10	51566200	51566600	E21
chr10	51566600	51567000	E28
chr10	51567000	51567200	E30
chr10	51567200	51567400	E26
chr10	51567400	51567600	E31
chr10	51567600	51567800	E54
chr10	51567800	51568000	E36
chr10	51568000	51568200	E23
chr10	51568200	51568400	E53
chr10	51568400	51568600	E54
chr10	51568600	51568800	E36
chr10	51568800	51569000	E53
chr10	51569000	51569600	E55
chr10	51569600	51569800	E74
chr10	51569800	51570400	E55
chr10	51570400	51570600	E38
chr10	51570600	51570800	E55
chr10	51570800	51571000	E35
chr10	51571000	51571200	E55
chr10	51571200	51571400	E32
chr10	51571400	51571600	E23
chr10	51571600	51571800	E24
chr10	51571800	51572000	E26
chr10	51572000	51572400	E29
chr10	51572400	51572600	E85
chr10	51572600	51572800	E28
chr10	51572800	51573000	E29
chr10	51573000	51573200	E30
chr10	51573200	51573600	E25
chr10	51573600	51574000	E82
chr10	51574000	51574200	E38
chr10	51574200	51574600	E82
chr10	51574600	51574800	E25
chr10	51574800	51575000	E23
chr10	51575000	51575400	E84
chr10	51575400	51575600	E62
chr10	51575600	51575800	E70
chr10	51575800	51576000	E40
chr10	51576000	51576200	E22
chr10	51576200	51576400	E16
chr10	51576400	51576600	E39
chr10	51576600	51577000	E56
chr10	51577000	51577200	E13
chr10	51577200	51579200	E82
chr10	51579200	51579400	E84
chr10	51579400	51582600	E74
chr10	51582600	51582800	E46
chr10	51582800	51583000	E74
chr10	51583000	51583200	E13
chr10	51583200	51585000	E74
chr10	51585000	51585200	E72
chr10	51585200	51588000	E74
chr10	51588000	51588200	E48
chr10	51588200	51588400	E82
chr10	51588400	51588600	E6
chr10	51588600	51588800	E82
chr10	51588800	51589000	E7
chr10	51589000	51590200	E82
chr10	51590200	51590400	E7
chr10	51590400	51590600	E25
chr10	51590600	51591000	E82
chr10	51591000	51591200	E83
chr10	51591200	51591400	E82
chr10	51591400	51591600	E48
chr10	51591600	51591800	E74
chr10	51591800	51592000	E81
chr10	51592000	51593000	E74
chr10	51593000	51593200	E78
chr10	51593200	51595600	E74
chr10	51595600	51595800	E72
chr10	51595800	51616200	E73
chr10	51616200	51616400	E71
chr10	51616400	51616600	E48
chr10	51616600	51618200	E74
chr10	51618200	51618400	E44
chr10	51618400	51618600	E48
chr10	51618600	51621400	E74
chr10	51621400	51621600	E37
chr10	51621600	51621800	E30
chr10	51621800	51622000	E38
chr10	51622000	51622400	E82
chr10	51622400	51622600	E24
chr10	51622600	51622800	E21
chr10	51622800	51623200	E24
chr10	51623200	51623600	E82
chr10	51623600	51626600	E74
chr10	51626600	51626800	E48
chr10	51626800	51627000	E45
chr10	51627000	51725400	E73
chr10	51725400	51725600	E72
chr10	51725600	51726200	E74
chr10	51726200	51726400	E72
chr10	51726400	51728000	E74
chr10	51728000	51728200	E72
chr10	51728200	51728800	E74
chr10	51728800	51729000	E72
chr10	51729000	51729400	E74
chr10	51729400	51729600	E77
chr10	51729600	51730400	E74
chr10	51730400	51730600	E79
chr10	51730600	51731800	E74
chr10	51731800	51732000	E71
chr10	51732000	51737400	E73
chr10	51737400	51737600	E47
chr10	51737600	51738400	E74
chr10	51738400	51738600	E72
chr10	51738600	51739800	E74
chr10	51739800	51740000	E46
chr10	51740000	51751400	E73
chr10	51751400	51752400	E74
chr10	51752400	51752600	E72
chr10	51752600	51763200	E73
chr10	51763200	51763400	E47
chr10	51763400	51766800	E73
chr10	51766800	51767000	E47
chr10	51767000	51770800	E73
chr10	51770800	51771000	E49
chr10	51771000	51771200	E74
chr10	51771200	51771400	E72
chr10	51771400	51773800	E74
chr10	51773800	51774000	E31
chr10	51774000	51774200	E40
chr10	51774200	51775000	E82
chr10	51775000	51776800	E74
chr10	51776800	51777000	E46
chr10	51777000	51781600	E74
chr10	51781600	51781800	E72
chr10	51781800	51783000	E74
chr10	51783000	51783200	E45
chr10	51783200	51785200	E74
chr10	51785200	51785400	E46
chr10	51785400	51786200	E74
chr10	51786200	51786400	E72
chr10	51786400	51794000	E73
chr10	51794000	51794200	E71
chr10	51794200	51798000	E74
chr10	51798000	51798200	E46
chr10	51798200	51801800	E74
chr10	51801800	51802000	E72
chr10	51802000	51803200	E74
chr10	51803200	51803400	E48
chr10	51803400	51804200	E74
chr10	51804200	51804400	E48
chr10	51804400	51811200	E74
chr10	51811200	51811400	E12
chr10	51811400	51811600	E15
chr10	51811600	51812000	E18
chr10	51812000	51812400	E14
chr10	51812400	51812600	E16
chr10	51812600	51812800	E13
chr10	51812800	51813000	E82
chr10	51813000	51815000	E74
chr10	51815000	51815200	E72
chr10	51815200	51819200	E74
chr10	51819200	51819400	E48
chr10	51819400	51819600	E46
chr10	51819600	51822000	E74
chr10	51822000	51822200	E46
chr10	51822200	51822400	E72
chr10	51822400	51823800	E74
chr10	51823800	51824000	E72
chr10	51824000	51825000	E74
chr10	51825000	51825200	E71
chr10	51825200	51825800	E74
chr10	51825800	51826000	E25
chr10	51826000	51826200	E82
chr10	51826200	51826400	E25
chr10	51826400	51826600	E36
chr10	51826600	51826800	E27
chr10	51826800	51827000	E25
chr10	51827000	51827200	E21
chr10	51827200	51827400	E20
chr10	51827400	51827600	E19
chr10	51827600	51827800	E20
chr10	51827800	51828000	E85
chr10	51828000	51828400	E21
chr10	51828400	51828600	E26
chr10	51828600	51828800	E32
chr10	51828800	51829000	E34
chr10	51829000	51829200	E45
chr10	51829200	51829600	E82
chr10	51829600	51830000	E25
chr10	51830000	51830400	E82
chr10	51830400	51831200	E74
chr10	51831200	51831400	E48
chr10	51831400	51834400	E74
chr10	51834400	51834600	E72
chr10	51834600	51835200	E74
chr10	51835200	51835400	E46
chr10	51835400	51835800	E74
chr10	51835800	51836000	E48
chr10	51836000	51836200	E74
chr10	51836200	51836400	E72
chr10	51836400	51861000	E73
chr10	51861000	51861400	E82
chr10	51861400	51861600	E40
chr10	51861600	51861800	E68
chr10	51861800	51862000	E82
chr10	51862000	51946800	E73
chr10	51946800	51947000	E47
chr10	51947000	51970000	E73
chr10	51970000	51970200	E45
chr10	51970200	51970400	E44
chr10	51970400	51970600	E48
chr10	51970600	51970800	E38
chr10	51970800	51971000	E40
chr10	51971000	51971200	E44
chr10	51971200	51974000	E74
chr10	51974000	51974200	E82
chr10	51974200	51974400	E7
chr10	51974400	51974600	E6
chr10	51974600	51976000	E74
chr10	51976000	51976200	E48
chr10	51976200	51976400	E38
chr10	51976400	51976600	E36
chr10	51976600	51976800	E55
chr10	51976800	51977000	E45
chr10	51977000	51977200	E44
chr10	51977200	51977400	E34
chr10	51977400	51999200	E73
chr10	51999200	51999400	E47
chr10	51999400	52000800	E73
chr10	52000800	52001000	E47
chr10	52001000	52002400	E73
chr10	52002400	52002600	E72
chr10	52002600	52005200	E74
chr10	52005200	52005400	E77
chr10	52005400	52005600	E74
chr10	52005600	52005800	E72
chr10	52005800	52006400	E74
chr10	52006400	52006600	E72
chr10	52006600	52007000	E74
chr10	52007000	52007200	E45
chr10	52007200	52007400	E74
chr10	52007400	52007600	E72
chr10	52007600	52008200	E74
chr10	52008200	52008400	E72
chr10	52008400	52009000	E74
chr10	52009000	52009200	E13
chr10	52009200	52012600	E74
chr10	52012600	52012800	E71
chr10	52012800	52013200	E74
chr10	52013200	52013400	E45
chr10	52013400	52013600	E48
chr10	52013600	52013800	E74
chr10	52013800	52014000	E48
chr10	52014000	52014400	E82
chr10	52014400	52014600	E83
chr10	52014600	52014800	E82
chr10	52014800	52015000	E13
chr10	52015000	52015400	E74
chr10	52015400	52015600	E72
chr10	52015600	52016000	E74
chr10	52016000	52016200	E34
chr10	52016200	52016400	E48
chr10	52016400	52017400	E74
chr10	52017400	52017600	E46
chr10	52017600	52018200	E74
chr10	52018200	52018400	E45
chr10	52018400	52018600	E74
chr10	52018600	52018800	E48
chr10	52018800	52019000	E74
chr10	52019000	52019200	E38
chr10	52019200	52019400	E13
chr10	52019400	52019600	E15
chr10	52019600	52019800	E59
chr10	52019800	52020000	E68
chr10	52020000	52020200	E69
chr10	52020200	52020400	E64
chr10	52020400	52020600	E17
chr10	52020600	52020800	E60
chr10	52020800	52021200	E64
chr10	52021200	52021600	E61
chr10	52021600	52021800	E59
chr10	52021800	52022200	E58
chr10	52022200	52023000	E42
chr10	52023000	52023200	E37
chr10	52023200	52023400	E36
chr10	52023400	52023600	E7
chr10	52023600	52024000	E82
chr10	52024000	52024200	E7
chr10	52024200	52024400	E6
chr10	52024400	52024600	E82
chr10	52024600	52024800	E44
chr10	52024800	52025200	E74
chr10	52025200	52025400	E45
chr10	52025400	52028000	E74
chr10	52028000	52028200	E45
chr10	52028200	52029400	E74
chr10	52029400	52029600	E72
chr10	52029600	52029800	E77
chr10	52029800	52030400	E74
chr10	52030400	52030600	E38
chr10	52030600	52030800	E82
chr10	52030800	52031000	E25
chr10	52031000	52031800	E74
chr10	52031800	52032200	E48
chr10	52032200	52033800	E74
chr10	52033800	52034600	E82
chr10	52034600	52034800	E13
chr10	52034800	52035400	E82
chr10	52035400	52035600	E7
chr10	52035600	52035800	E82
chr10	52035800	52036000	E13
chr10	52036000	52038000	E74
chr10	52038000	52038200	E48
chr10	52038200	52039000	E74
chr10	52039000	52039200	E46
chr10	52039200	52039400	E74
chr10	52039400	52040000	E55
chr10	52040000	52040200	E38
chr10	52040200	52040400	E54
chr10	52040400	52040600	E35
chr10	52040600	52040800	E36
chr10	52040800	52041000	E48
chr10	52041000	52041600	E74
chr10	52041600	52041800	E71
chr10	52041800	52044600	E74
chr10	52044600	52044800	E48
chr10	52044800	52045000	E45
chr10	52045000	52045400	E74
chr10	52045400	52045600	E44
chr10	52045600	52046200	E74
chr10	52046200	52046400	E45
chr10	52046400	52046800	E37
chr10	52046800	52047000	E82
chr10	52047000	52047400	E74
chr10	52047400	52047800	E82
chr10	52047800	52048000	E13
chr10	52048000	52049200	E74
chr10	52049200	52049400	E80
chr10	52049400	52050600	E74
chr10	52050600	52051000	E82
chr10	52051000	52051200	E25
chr10	52051200	52051400	E82
chr10	52051400	52051600	E31
chr10	52051600	52051800	E37
chr10	52051800	52052000	E82
chr10	52052000	52052200	E7
chr10	52052200	52052400	E25
chr10	52052400	52052600	E76
chr10	52052600	52052800	E38
chr10	52052800	52053000	E77
chr10	52053000	52053400	E74
chr10	52053400	52053600	E38
chr10	52053600	52053800	E36
chr10	52053800	52054000	E33
chr10	52054000	52054200	E44
chr10	52054200	52054400	E74
chr10	52054400	52054600	E46
chr10	52054600	52055000	E74
chr10	52055000	52055200	E71
chr10	52055200	52055600	E74
chr10	52055600	52055800	E72
chr10	52055800	52057200	E74
chr10	52057200	52057600	E82
chr10	52057600	52058000	E7
chr10	52058000	52058200	E45
chr10	52058200	52058400	E44
chr10	52058400	52059400	E74
chr10	52059400	52059600	E79
chr10	52059600	52059800	E74
chr10	52059800	52060000	E45
chr10	52060000	52060600	E74
chr10	52060600	52061000	E82
chr10	52061000	52061200	E56
chr10	52061200	52061400	E7
chr10	52061400	52062000	E82
chr10	52062000	52062200	E84
chr10	52062200	52062800	E52
chr10	52062800	52063000	E84
chr10	52063000	52063200	E43
chr10	52063200	52063400	E40
chr10	52063400	52063600	E13
chr10	52063600	52063800	E7
chr10	52063800	52064000	E82
chr10	52064000	52064200	E31
chr10	52064200	52064400	E38
chr10	52064400	52064800	E35
chr10	52064800	52065000	E44
chr10	52065000	52065200	E7
chr10	52065200	52065800	E82
chr10	52065800	52066000	E72
chr10	52066000	52066200	E71
chr10	52066200	52066600	E74
chr10	52066600	52066800	E46
chr10	52066800	52067800	E74
chr10	52067800	52068000	E71
chr10	52068000	52068600	E82
chr10	52068600	52068800	E6
chr10	52068800	52069000	E13
chr10	52069000	52072000	E82
chr10	52072000	52072200	E13
chr10	52072200	52073400	E82
chr10	52073400	52073600	E13
chr10	52073600	52073800	E82
chr10	52073800	52074000	E36
chr10	52074000	52074400	E82
chr10	52074400	52074600	E77
chr10	52074600	52074800	E38
chr10	52074800	52075000	E15
chr10	52075000	52075200	E14
chr10	52075200	52075600	E66
chr10	52075600	52075800	E62
chr10	52075800	52076000	E41
chr10	52076000	52076200	E5
chr10	52076200	52076600	E13
chr10	52076600	52076800	E6
chr10	52076800	52077000	E8
chr10	52077000	52077200	E6
chr10	52077200	52077400	E13
chr10	52077400	52077600	E82
chr10	52077600	52077800	E7
chr10	52077800	52078200	E82
chr10	52078200	52078400	E13
chr10	52078400	52080200	E74
chr10	52080200	52080800	E82
chr10	52080800	52081000	E8
chr10	52081000	52081600	E83
chr10	52081600	52081800	E12
chr10	52081800	52082000	E15
chr10	52082000	52082200	E12
chr10	52082200	52082400	E83
chr10	52082400	52082600	E7
chr10	52082600	52082800	E38
chr10	52082800	52083200	E66
chr10	52083200	52083400	E65
chr10	52083400	52083600	E62
chr10	52083600	52083800	E42
chr10	52083800	52084000	E40
chr10	52084000	52084200	E83
chr10	52084200	52084400	E77
chr10	52084400	52084600	E16
chr10	52084600	52084800	E38
chr10	52084800	52085000	E16
chr10	52085000	52085200	E62
chr10	52085200	52085400	E60
chr10	52085400	52085600	E61
chr10	52085600	52085800	E63
chr10	52085800	52086000	E61
chr10	52086000	52086200	E15
chr10	52086200	52086400	E16
chr10	52086400	52086600	E15
chr10	52086600	52086800	E40
chr10	52086800	52087000	E41
chr10	52087000	52087200	E40
chr10	52087200	52087400	E9
chr10	52087400	52087600	E37
chr10	52087600	52087800	E39
chr10	52087800	52088000	E56
chr10	52088000	52088200	E7
chr10	52088200	52088600	E83
chr10	52088600	52088800	E15
chr10	52088800	52089000	E14
chr10	52089000	52089200	E22
chr10	52089200	52089600	E69
chr10	52089600	52089800	E15
chr10	52089800	52090000	E56
chr10	52090000	52090200	E83
chr10	52090200	52090400	E56
chr10	52090400	52090600	E83
chr10	52090600	52090800	E12
chr10	52090800	52091200	E83
chr10	52091200	52091400	E82
chr10	52091400	52091600	E7
chr10	52091600	52091800	E50
chr10	52091800	52092000	E7
chr10	52092000	52092800	E82
chr10	52092800	52093000	E6
chr10	52093000	52093600	E83
chr10	52093600	52094000	E12
chr10	52094000	52095200	E83
chr10	52095200	52095600	E12
chr10	52095600	52096000	E69
chr10	52096000	52096200	E65
chr10	52096200	52096400	E63
chr10	52096400	52096600	E69
chr10	52096600	52096800	E9
chr10	52096800	52097000	E4
chr10	52097000	52097400	E82
chr10	52097400	52097600	E13
chr10	52097600	52098000	E50
chr10	52098000	52098200	E7
chr10	52098200	52098600	E5
chr10	52098600	52098800	E82
chr10	52098800	52099000	E35
chr10	52099000	52099400	E82
chr10	52099400	52099600	E44
chr10	52099600	52099800	E38
chr10	52099800	52100000	E74
chr10	52100000	52100200	E45
chr10	52100200	52101000	E74
chr10	52101000	52101200	E34
chr10	52101200	52102400	E74
chr10	52102400	52102600	E44
chr10	52102600	52103800	E74
chr10	52103800	52104000	E72
chr10	52104000	52104200	E44
chr10	52104200	52104800	E82
chr10	52104800	52105000	E83
chr10	52105000	52105600	E82
chr10	52105600	52106000	E83
chr10	52106000	52106400	E11
chr10	52106400	52106800	E69
chr10	52106800	52107000	E17
chr10	52107000	52107200	E67
chr10	52107200	52107600	E63
chr10	52107600	52108000	E67
chr10	52108000	52108200	E1
chr10	52108200	52108600	E14
chr10	52108600	52108800	E15
chr10	52108800	52109000	E13
chr10	52109000	52109200	E31
chr10	52109200	52109400	E82
chr10	52109400	52109600	E25
chr10	52109600	52109800	E45
chr10	52109800	52110000	E74
chr10	52110000	52110200	E45
chr10	52110200	52110400	E44
chr10	52110400	52110600	E74
chr10	52110600	52110800	E75
chr10	52110800	52111800	E74
chr10	52111800	52112000	E75
chr10	52112000	52112800	E74
chr10	52112800	52113000	E75
chr10	52113000	52113600	E74
chr10	52113600	52113800	E34
chr10	52113800	52114000	E7
chr10	52114000	52114200	E82
chr10	52114200	52114400	E13
chr10	52114400	52115000	E50
chr10	52115000	52115400	E34
chr10	52115400	52115600	E36
chr10	52115600	52115800	E44
chr10	52115800	52116600	E82
chr10	52116600	52116800	E4
chr10	52116800	52117200	E5
chr10	52117200	52117400	E4
chr10	52117400	52117600	E3
chr10	52117600	52117800	E12
chr10	52117800	52118000	E9
chr10	52118000	52118200	E66
chr10	52118200	52118600	E3
chr10	52118600	52118800	E11
chr10	52118800	52119000	E9
chr10	52119000	52119200	E41
chr10	52119200	52119400	E9
chr10	52119400	52119600	E4
chr10	52119600	52119800	E12
chr10	52119800	52120000	E9
chr10	52120000	52120200	E41
chr10	52120200	52120400	E59
chr10	52120400	52121200	E61
chr10	52121200	52121800	E63
chr10	52121800	52122000	E64
chr10	52122000	52122200	E67
chr10	52122200	52122400	E85
chr10	52122400	52122600	E67
chr10	52122600	52122800	E18
chr10	52122800	52123400	E85
chr10	52123400	52124000	E67
chr10	52124000	52124200	E63
chr10	52124200	52124400	E64
chr10	52124400	52125000	E63
chr10	52125000	52125200	E61
chr10	52125200	52125400	E42
chr10	52125400	52125600	E34
chr10	52125600	52125800	E41
chr10	52125800	52126000	E8
chr10	52126000	52126400	E50
chr10	52126400	52126600	E7
chr10	52126600	52126800	E82
chr10	52126800	52127000	E16
chr10	52127000	52127200	E39
chr10	52127200	52127400	E44
chr10	52127400	52127600	E9
chr10	52127600	52127800	E8
chr10	52127800	52128000	E3
chr10	52128000	52128200	E13
chr10	52128200	52128400	E7
chr10	52128400	52128600	E50
chr10	52128600	52128800	E13
chr10	52128800	52129000	E6
chr10	52129000	52129200	E82
chr10	52129200	52129400	E45
chr10	52129400	52131000	E74
chr10	52131000	52131200	E77
chr10	52131200	52131600	E82
chr10	52131600	52131800	E13
chr10	52131800	52132200	E82
chr10	52132200	52132400	E7
chr10	52132400	52133000	E8
chr10	52133000	52133200	E6
chr10	52133200	52133400	E50
chr10	52133400	52133600	E7
chr10	52133600	52133800	E12
chr10	52133800	52134200	E34
chr10	52134200	52134400	E41
chr10	52134400	52134800	E66
chr10	52134800	52135000	E41
chr10	52135000	52135200	E65
chr10	52135200	52135400	E66
chr10	52135400	52135800	E41
chr10	52135800	52136200	E50
chr10	52136200	52136400	E44
chr10	52136400	52136800	E38
chr10	52136800	52137000	E50
chr10	52137000	52137200	E7
chr10	52137200	52137400	E56
chr10	52137400	52138200	E82
chr10	52138200	52138400	E39
chr10	52138400	52138600	E77
chr10	52138600	52138800	E48
chr10	52138800	52139000	E74
chr10	52139000	52139400	E55
chr10	52139400	52139600	E57
chr10	52139600	52140000	E66
chr10	52140000	52140200	E59
chr10	52140200	52140800	E34
chr10	52140800	52141400	E6
chr10	52141400	52141600	E82
chr10	52141600	52141800	E9
chr10	52141800	52142200	E13
chr10	52142200	52142400	E7
chr10	52142400	52142600	E50
chr10	52142600	52142800	E3
chr10	52142800	52143000	E50
chr10	52143000	52143200	E25
chr10	52143200	52143400	E6
chr10	52143400	52143600	E13
chr10	52143600	52143800	E12
chr10	52143800	52144000	E56
chr10	52144000	52144200	E40
chr10	52144200	52144600	E65
chr10	52144600	52145000	E66
chr10	52145000	52145200	E62
chr10	52145200	52145600	E41
chr10	52145600	52146000	E66
chr10	52146000	52146200	E41
chr10	52146200	52146600	E66
chr10	52146600	52147200	E65
chr10	52147200	52147400	E67
chr10	52147400	52148000	E64
chr10	52148000	52148200	E63
chr10	52148200	52148400	E65
chr10	52148400	52148600	E61
chr10	52148600	52149600	E66
chr10	52149600	52149800	E70
chr10	52149800	52150000	E43
chr10	52150000	52150200	E9
chr10	52150200	52150400	E5
chr10	52150400	52150600	E12
chr10	52150600	52150800	E50
chr10	52150800	52151000	E9
chr10	52151000	52151200	E3
chr10	52151200	52151400	E50
chr10	52151400	52151600	E4
chr10	52151600	52151800	E50
chr10	52151800	52152000	E6
chr10	52152000	52152200	E13
chr10	52152200	52152400	E8
chr10	52152400	52152600	E82
chr10	52152600	52152800	E6
chr10	52152800	52153000	E82
chr10	52153000	52153200	E7
chr10	52153200	52153400	E82
chr10	52153400	52153800	E6
chr10	52153800	52154200	E82
chr10	52154200	52154400	E13
chr10	52154400	52154600	E12
chr10	52154600	52154800	E13
chr10	52154800	52155000	E35
chr10	52155000	52155200	E33
chr10	52155200	52155400	E43
chr10	52155400	52155600	E60
chr10	52155600	52155800	E64
chr10	52155800	52156000	E67
chr10	52156000	52156800	E85
chr10	52156800	52157400	E67
chr10	52157400	52157600	E64
chr10	52157600	52157800	E60
chr10	52157800	52158000	E43
chr10	52158000	52158200	E70
chr10	52158200	52158400	E65
chr10	52158400	52158600	E41
chr10	52158600	52158800	E68
chr10	52158800	52159000	E41
chr10	52159000	52159200	E40
chr10	52159200	52159400	E44
chr10	52159400	52159800	E55
chr10	52159800	52160000	E71
chr10	52160000	52160200	E38
chr10	52160200	52160400	E45
chr10	52160400	52160600	E44
chr10	52160600	52160800	E35
chr10	52160800	52161000	E50
chr10	52161000	52161200	E9
chr10	52161200	52161400	E44
chr10	52161400	52161600	E82
chr10	52161600	52161800	E13
chr10	52161800	52162000	E82
chr10	52162000	52162200	E13
chr10	52162200	52163000	E82
chr10	52163000	52163200	E13
chr10	52163200	52163400	E9
chr10	52163400	52163800	E10
chr10	52163800	52164000	E8
chr10	52164000	52164600	E50
chr10	52164600	52165000	E5
chr10	52165000	52165200	E22
chr10	52165200	52165400	E8
chr10	52165400	52165800	E12
chr10	52165800	52166000	E5
chr10	52166000	52166200	E50
chr10	52166200	52166400	E41
chr10	52166400	52166800	E50
chr10	52166800	52167000	E7
chr10	52167000	52167200	E13
chr10	52167200	52167600	E82
chr10	52167600	52167800	E13
chr10	52167800	52168000	E25
chr10	52168000	52168200	E82
chr10	52168200	52168400	E48
chr10	52168400	52168600	E44
chr10	52168600	52169400	E82
chr10	52169400	52169600	E25
chr10	52169600	52169800	E12
chr10	52169800	52170000	E15
chr10	52170000	52170200	E16
chr10	52170200	52170400	E30
chr10	52170400	52170600	E16
chr10	52170600	52170800	E25
chr10	52170800	52171000	E7
chr10	52171000	52171200	E5
chr10	52171200	52171400	E8
chr10	52171400	52171800	E50
chr10	52171800	52172000	E12
chr10	52172000	52172200	E83
chr10	52172200	52172400	E22
chr10	52172400	52172800	E23
chr10	52172800	52173000	E9
chr10	52173000	52173200	E30
chr10	52173200	52173400	E43
chr10	52173400	52173600	E3
chr10	52173600	52173800	E43
chr10	52173800	52174200	E33
chr10	52174200	52174400	E30
chr10	52174400	52174600	E32
chr10	52174600	52174800	E33
chr10	52174800	52175400	E30
chr10	52175400	52175600	E29
chr10	52175600	52176000	E28
chr10	52176000	52176200	E85
chr10	52176200	52176400	E19
chr10	52176400	52176800	E20
chr10	52176800	52177600	E19
chr10	52177600	52177800	E20
chr10	52177800	52178000	E19
chr10	52178000	52178200	E20
chr10	52178200	52178400	E19
chr10	52178400	52178800	E85
chr10	52178800	52179000	E67
chr10	52179000	52179400	E1
chr10	52179400	52179600	E2
chr10	52179600	52180600	E65
chr10	52180600	52180800	E63
chr10	52180800	52181200	E64
chr10	52181200	52181600	E63
chr10	52181600	52182000	E64
chr10	52182000	52182200	E63
chr10	52182200	52182400	E64
chr10	52182400	52182600	E63
chr10	52182600	52183000	E65
chr10	52183000	52183200	E10
chr10	52183200	52183400	E3
chr10	52183400	52183800	E12
chr10	52183800	52184000	E11
chr10	52184000	52184200	E9
chr10	52184200	52184400	E11
chr10	52184400	52184600	E41
chr10	52184600	52184800	E8
chr10	52184800	52185000	E12
chr10	52185000	52185200	E8
chr10	52185200	52185800	E10
chr10	52185800	52186000	E1
chr10	52186000	52186400	E67
chr10	52186400	52186600	E64
chr10	52186600	52186800	E67
chr10	52186800	52187000	E65
chr10	52187000	52187600	E2
chr10	52187600	52187800	E14
chr10	52187800	52188400	E10
chr10	52188400	52188800	E3
chr10	52188800	52189000	E11
chr10	52189000	52189200	E9
chr10	52189200	52189400	E3
chr10	52189400	52189600	E9
chr10	52189600	52190000	E2
chr10	52190000	52190200	E10
chr10	52190200	52190400	E2
chr10	52190400	52190800	E1
chr10	52190800	52191200	E67
chr10	52191200	52191600	E85
chr10	52191600	52192000	E67
chr10	52192000	52192200	E85
chr10	52192200	52192400	E67
chr10	52192400	52192800	E63
chr10	52192800	52193000	E65
chr10	52193000	52193200	E69
chr10	52193200	52194000	E65
chr10	52194000	52194200	E69
chr10	52194200	52194400	E62
chr10	52194400	52194600	E40
chr10	52194600	52194800	E9
chr10	52194800	52195000	E11
chr10	52195000	52195200	E2
chr10	52195200	52195400	E11
chr10	52195400	52195600	E8
chr10	52195600	52195800	E41
chr10	52195800	52196000	E3
chr10	52196000	52196200	E66
chr10	52196200	52196400	E2
chr10	52196400	52197400	E65
chr10	52197400	52198000	E63
chr10	52198000	52198200	E64
chr10	52198200	52198400	E63
chr10	52198400	52199400	E65
chr10	52199400	52199600	E3
chr10	52199600	52199800	E2
chr10	52199800	52200000	E3
chr10	52200000	52200800	E41
chr10	52200800	52201000	E4
chr10	52201000	52201200	E8
chr10	52201200	52202000	E13
chr10	52202000	52202600	E15
chr10	52202600	52202800	E10
chr10	52202800	52203200	E65
chr10	52203200	52203400	E69
chr10	52203400	52203600	E14
chr10	52203600	52204000	E15
chr10	52204000	52204200	E9
chr10	52204200	52204400	E4
chr10	52204400	52204600	E12
chr10	52204600	52204800	E83
chr10	52204800	52205000	E8
chr10	52205000	52205400	E82
chr10	52205400	52205600	E45
chr10	52205600	52206400	E74
chr10	52206400	52206600	E82
chr10	52206600	52206800	E13
chr10	52206800	52207200	E15
chr10	52207200	52207400	E14
chr10	52207400	52208400	E65
chr10	52208400	52208600	E3
chr10	52208600	52208800	E18
chr10	52208800	52209000	E10
chr10	52209000	52209200	E65
chr10	52209200	52209600	E63
chr10	52209600	52209800	E17
chr10	52209800	52210000	E85
chr10	52210000	52210200	E64
chr10	52210200	52210400	E67
chr10	52210400	52210600	E65
chr10	52210600	52210800	E69
chr10	52210800	52211200	E65
chr10	52211200	52211600	E63
chr10	52211600	52212200	E64
chr10	52212200	52212400	E67
chr10	52212400	52212600	E14
chr10	52212600	52212800	E67
chr10	52212800	52213000	E64
chr10	52213000	52213200	E63
chr10	52213200	52213400	E64
chr10	52213400	52214000	E63
chr10	52214000	52214200	E64
chr10	52214200	52214400	E65
chr10	52214400	52214600	E69
chr10	52214600	52216000	E63
chr10	52216000	52216400	E64
chr10	52216400	52216600	E67
chr10	52216600	52216800	E63
chr10	52216800	52217000	E64
chr10	52217000	52217200	E69
chr10	52217200	52217400	E64
chr10	52217400	52217600	E14
chr10	52217600	52217800	E40
chr10	52217800	52218000	E8
chr10	52218000	52218400	E44
chr10	52218400	52218600	E82
chr10	52218600	52218800	E40
chr10	52218800	52219200	E13
chr10	52219200	52219400	E82
chr10	52219400	52219600	E5
chr10	52219600	52219800	E13
chr10	52219800	52220000	E16
chr10	52220000	52220200	E39
chr10	52220200	52220400	E15
chr10	52220400	52220800	E13
chr10	52220800	52221000	E57
chr10	52221000	52221200	E31
chr10	52221200	52221400	E5
chr10	52221400	52221600	E12
chr10	52221600	52221800	E82
chr10	52221800	52222000	E13
chr10	52222000	52222200	E8
chr10	52222200	52222400	E13
chr10	52222400	52222600	E7
chr10	52222600	52222800	E82
chr10	52222800	52223000	E13
chr10	52223000	52223200	E25
chr10	52223200	52223400	E82
chr10	52223400	52223600	E13
chr10	52223600	52223800	E5
chr10	52223800	52224000	E3
chr10	52224000	52224400	E66
chr10	52224400	52224600	E3
chr10	52224600	52224800	E9
chr10	52224800	52225000	E4
chr10	52225000	52225200	E3
chr10	52225200	52225600	E10
chr10	52225600	52225800	E17
chr10	52225800	52226600	E1
chr10	52226600	52226800	E17
chr10	52226800	52227000	E1
chr10	52227000	52227200	E17
chr10	52227200	52227400	E1
chr10	52227400	52227600	E67
chr10	52227600	52228000	E64
chr10	52228000	52228200	E1
chr10	52228200	52228400	E64
chr10	52228400	52229200	E65
chr10	52229200	52229800	E64
chr10	52229800	52230200	E67
chr10	52230200	52230400	E63
chr10	52230400	52230600	E64
chr10	52230600	52230800	E67
chr10	52230800	52231000	E64
chr10	52231000	52231400	E65
chr10	52231400	52231600	E2
chr10	52231600	52231800	E10
chr10	52231800	52232000	E11
chr10	52232000	52232200	E3
chr10	52232200	52232400	E66
chr10	52232400	52232600	E65
chr10	52232600	52232800	E66
chr10	52232800	52233000	E14
chr10	52233000	52233200	E68
chr10	52233200	52233400	E22
chr10	52233400	52233800	E66
chr10	52233800	52234400	E65
chr10	52234400	52234600	E69
chr10	52234600	52235000	E68
chr10	52235000	52235400	E39
chr10	52235400	52235600	E56
chr10	52235600	52235800	E82
chr10	52235800	52236200	E48
chr10	52236200	52236400	E38
chr10	52236400	52236600	E44
chr10	52236600	52236800	E7
chr10	52236800	52237000	E6
chr10	52237000	52237200	E13
chr10	52237200	52237600	E82
chr10	52237600	52237800	E7
chr10	52237800	52238000	E13
chr10	52238000	52238200	E16
chr10	52238200	52238400	E56
chr10	52238400	52238600	E25
chr10	52238600	52238800	E16
chr10	52238800	52239000	E40
chr10	52239000	52239400	E68
chr10	52239400	52239600	E69
chr10	52239600	52240200	E61
chr10	52240200	52240600	E65
chr10	52240600	52241000	E66
chr10	52241000	52241400	E62
chr10	52241400	52241600	E68
chr10	52241600	52241800	E15
chr10	52241800	52242000	E41
chr10	52242000	52242200	E13
chr10	52242200	52242400	E82
chr10	52242400	52242600	E13
chr10	52242600	52242800	E7
chr10	52242800	52243000	E82
chr10	52243000	52243200	E13
chr10	52243200	52243400	E11
chr10	52243400	52243600	E9
chr10	52243600	52243800	E6
chr10	52243800	52244000	E82
chr10	52244000	52244400	E36
chr10	52244400	52244600	E44
chr10	52244600	52244800	E50
chr10	52244800	52245000	E40
chr10	52245000	52245200	E41
chr10	52245200	52245400	E35
chr10	52245400	52245600	E34
chr10	52245600	52245800	E13
chr10	52245800	52246000	E12
chr10	52246000	52246200	E13
chr10	52246200	52246400	E6
chr10	52246400	52246600	E82
chr10	52246600	52246800	E7
chr10	52246800	52247000	E6
chr10	52247000	52247200	E5
chr10	52247200	52247600	E12
chr10	52247600	52248000	E13
chr10	52248000	52248400	E12
chr10	52248400	52248600	E9
chr10	52248600	52248800	E3
chr10	52248800	52249000	E11
chr10	52249000	52249200	E8
chr10	52249200	52249400	E12
chr10	52249400	52249600	E7
chr10	52249600	52249800	E12
chr10	52249800	52250000	E7
chr10	52250000	52250400	E6
chr10	52250400	52251200	E82
chr10	52251200	52251400	E13
chr10	52251400	52251800	E82
chr10	52251800	52252000	E6
chr10	52252000	52252200	E7
chr10	52252200	52252400	E12
chr10	52252400	52252600	E13
chr10	52252600	52252800	E82
chr10	52252800	52253000	E25
chr10	52253000	52253200	E39
chr10	52253200	52253400	E13
chr10	52253400	52253600	E40
chr10	52253600	52253800	E41
chr10	52253800	52254000	E40
chr10	52254000	52254200	E50
chr10	52254200	52254400	E22
chr10	52254400	52254600	E5
chr10	52254600	52254800	E50
chr10	52254800	52255000	E41
chr10	52255000	52255200	E66
chr10	52255200	52255600	E1
chr10	52255600	52255800	E65
chr10	52255800	52257000	E63
chr10	52257000	52257200	E67
chr10	52257200	52257400	E85
chr10	52257400	52257600	E67
chr10	52257600	52257800	E20
chr10	52257800	52258200	E85
chr10	52258200	52258600	E67
chr10	52258600	52258800	E64
chr10	52258800	52259400	E65
chr10	52259400	52259600	E14
chr10	52259600	52259800	E68
chr10	52259800	52260000	E15
chr10	52260000	52260400	E14
chr10	52260400	52260800	E10
chr10	52260800	52261200	E2
chr10	52261200	52261400	E65
chr10	52261400	52262000	E63
chr10	52262000	52262400	E64
chr10	52262400	52262600	E67
chr10	52262600	52263000	E63
chr10	52263000	52263400	E65
chr10	52263400	52263600	E2
chr10	52263600	52263800	E65
chr10	52263800	52264400	E2
chr10	52264400	52264600	E10
chr10	52264600	52264800	E2
chr10	52264800	52265200	E10
chr10	52265200	52266000	E65
chr10	52266000	52266600	E63
chr10	52266600	52266800	E64
chr10	52266800	52267600	E63
chr10	52267600	52267800	E64
chr10	52267800	52268000	E67
chr10	52268000	52268200	E64
chr10	52268200	52268400	E17
chr10	52268400	52268600	E67
chr10	52268600	52269200	E85
chr10	52269200	52269800	E67
chr10	52269800	52270000	E64
chr10	52270000	52272000	E67
chr10	52272000	52272200	E63
chr10	52272200	52272600	E67
chr10	52272600	52272800	E85
chr10	52272800	52273000	E63
chr10	52273000	52273200	E64
chr10	52273200	52273400	E67
chr10	52273400	52273600	E1
chr10	52273600	52273800	E65
chr10	52273800	52274000	E2
chr10	52274000	52274200	E9
chr10	52274200	52274400	E3
chr10	52274400	52274600	E4
chr10	52274600	52274800	E9
chr10	52274800	52275000	E4
chr10	52275000	52275200	E9
chr10	52275200	52275400	E68
chr10	52275400	52275600	E13
chr10	52275600	52275800	E6
chr10	52275800	52276000	E13
chr10	52276000	52276200	E12
chr10	52276200	52276600	E82
chr10	52276600	52276800	E13
chr10	52276800	52277000	E82
chr10	52277000	52277200	E44
chr10	52277200	52277400	E82
chr10	52277400	52277600	E48
chr10	52277600	52277800	E13
chr10	52277800	52278000	E82
chr10	52278000	52278200	E38
chr10	52278200	52278600	E82
chr10	52278600	52279000	E7
chr10	52279000	52279400	E82
chr10	52279400	52279600	E13
chr10	52279600	52279800	E7
chr10	52279800	52280600	E82
chr10	52280600	52280800	E7
chr10	52280800	52281000	E6
chr10	52281000	52281600	E82
chr10	52281600	52282000	E13
chr10	52282000	52282400	E82
chr10	52282400	52282600	E5
chr10	52282600	52282800	E50
chr10	52282800	52283000	E7
chr10	52283000	52283200	E8
chr10	52283200	52283400	E12
chr10	52283400	52283600	E7
chr10	52283600	52283800	E82
chr10	52283800	52284000	E48
chr10	52284000	52284600	E82
chr10	52284600	52284800	E7
chr10	52284800	52285600	E82
chr10	52285600	52286000	E6
chr10	52286000	52286400	E82
chr10	52286400	52286600	E25
chr10	52286600	52286800	E82
chr10	52286800	52287200	E83
chr10	52287200	52287600	E8
chr10	52287600	52287800	E12
chr10	52287800	52288000	E22
chr10	52288000	52288200	E83
chr10	52288200	52288400	E9
chr10	52288400	52288600	E11
chr10	52288600	52289000	E83
chr10	52289000	52289200	E82
chr10	52289200	52289400	E8
chr10	52289400	52289800	E82
chr10	52289800	52290000	E5
chr10	52290000	52290200	E7
chr10	52290200	52290400	E6
chr10	52290400	52290800	E82
chr10	52290800	52291000	E6
chr10	52291000	52291600	E82
chr10	52291600	52291800	E6
chr10	52291800	52292800	E82
chr10	52292800	52293000	E39
chr10	52293000	52293200	E68
chr10	52293200	52293400	E16
chr10	52293400	52293600	E30
chr10	52293600	52293800	E40
chr10	52293800	52294000	E9
chr10	52294000	52294200	E13
chr10	52294200	52294400	E82
chr10	52294400	52294600	E13
chr10	52294600	52295000	E82
chr10	52295000	52295200	E7
chr10	52295200	52295600	E82
chr10	52295600	52296000	E83
chr10	52296000	52296200	E23
chr10	52296200	52296600	E13
chr10	52296600	52296800	E31
chr10	52296800	52297000	E5
chr10	52297000	52297200	E82
chr10	52297200	52297400	E6
chr10	52297400	52297600	E8
chr10	52297600	52297800	E66
chr10	52297800	52298000	E11
chr10	52298000	52298200	E65
chr10	52298200	52298400	E63
chr10	52298400	52299000	E67
chr10	52299000	52299200	E64
chr10	52299200	52299400	E63
chr10	52299400	52299600	E69
chr10	52299600	52300000	E67
chr10	52300000	52302400	E85
chr10	52302400	52302800	E67
chr10	52302800	52303400	E64
chr10	52303400	52304000	E65
chr10	52304000	52304400	E64
chr10	52304400	52304800	E63
chr10	52304800	52305200	E61
chr10	52305200	52305400	E66
chr10	52305400	52305800	E41
chr10	52305800	52306000	E13
chr10	52306000	52306200	E39
chr10	52306200	52306400	E56
chr10	52306400	52307200	E82
chr10	52307200	52307400	E7
chr10	52307400	52307600	E6
chr10	52307600	52307800	E82
chr10	52307800	52308000	E13
chr10	52308000	52308200	E8
chr10	52308200	52308400	E4
chr10	52308400	52308600	E2
chr10	52308600	52308800	E66
chr10	52308800	52309200	E40
chr10	52309200	52309400	E82
chr10	52309400	52309600	E16
chr10	52309600	52310000	E82
chr10	52310000	52310200	E48
chr10	52310200	52310400	E35
chr10	52310400	52311000	E82
chr10	52311000	52311200	E84
chr10	52311200	52311400	E82
chr10	52311400	52311600	E44
chr10	52311600	52312400	E82
chr10	52312400	52312600	E13
chr10	52312600	52312800	E5
chr10	52312800	52313000	E22
chr10	52313000	52313200	E12
chr10	52313200	52313400	E7
chr10	52313400	52313800	E82
chr10	52313800	52314200	E5
chr10	52314200	52314400	E40
chr10	52314400	52314800	E41
chr10	52314800	52315000	E66
chr10	52315000	52315200	E65
chr10	52315200	52315800	E66
chr10	52315800	52316000	E41
chr10	52316000	52316200	E8
chr10	52316200	52316400	E7
chr10	52316400	52316600	E50
chr10	52316600	52316800	E5
chr10	52316800	52317000	E82
chr10	52317000	52317200	E48
chr10	52317200	52317400	E82
chr10	52317400	52317600	E7
chr10	52317600	52317800	E82
chr10	52317800	52318000	E6
chr10	52318000	52319200	E82
chr10	52319200	52319400	E13
chr10	52319400	52319600	E82
chr10	52319600	52319800	E8
chr10	52319800	52320800	E82
chr10	52320800	52321000	E13
chr10	52321000	52321200	E44
chr10	52321200	52321400	E82
chr10	52321400	52321600	E25
chr10	52321600	52321800	E15
chr10	52321800	52322000	E7
chr10	52322000	52322200	E6
chr10	52322200	52322400	E5
chr10	52322400	52322800	E82
chr10	52322800	52323000	E45
chr10	52323000	52323200	E79
chr10	52323200	52323400	E74
chr10	52323400	52323600	E49
chr10	52323600	52324600	E82
chr10	52324600	52324800	E8
chr10	52324800	52325000	E50
chr10	52325000	52325200	E13
chr10	52325200	52325600	E82
chr10	52325600	52326000	E48
chr10	52326000	52326200	E13
chr10	52326200	52326400	E82
chr10	52326400	52326600	E6
chr10	52326600	52326800	E13
chr10	52326800	52327000	E46
chr10	52327000	52328400	E74
chr10	52328400	52328600	E77
chr10	52328600	52329200	E82
chr10	52329200	52329400	E38
chr10	52329400	52329600	E36
chr10	52329600	52330000	E82
chr10	52330000	52330400	E7
chr10	52330400	52330800	E82
chr10	52330800	52331000	E6
chr10	52331000	52331200	E45
chr10	52331200	52331800	E74
chr10	52331800	52332000	E46
chr10	52332000	52332200	E82
chr10	52332200	52332400	E13
chr10	52332400	52333400	E82
chr10	52333400	52333600	E7
chr10	52333600	52333800	E82
chr10	52333800	52334000	E7
chr10	52334000	52334200	E50
chr10	52334200	52334400	E34
chr10	52334400	52334600	E36
chr10	52334600	52334800	E55
chr10	52334800	52335000	E38
chr10	52335000	52335200	E82
chr10	52335200	52335600	E74
chr10	52335600	52336800	E82
chr10	52336800	52337000	E37
chr10	52337000	52337200	E35
chr10	52337200	52337400	E32
chr10	52337400	52337600	E41
chr10	52337600	52337800	E59
chr10	52337800	52338000	E33
chr10	52338000	52338200	E37
chr10	52338200	52338400	E38
chr10	52338400	52338600	E55
chr10	52338600	52338800	E13
chr10	52338800	52340000	E82
chr10	52340000	52340200	E7
chr10	52340200	52340400	E37
chr10	52340400	52340800	E35
chr10	52340800	52341000	E41
chr10	52341000	52341200	E34
chr10	52341200	52341400	E44
chr10	52341400	52341600	E6
chr10	52341600	52341800	E50
chr10	52341800	52342000	E5
chr10	52342000	52342200	E50
chr10	52342200	52342400	E13
chr10	52342400	52342600	E34
chr10	52342600	52342800	E7
chr10	52342800	52343000	E82
chr10	52343000	52343200	E13
chr10	52343200	52343400	E38
chr10	52343400	52343600	E41
chr10	52343600	52344000	E42
chr10	52344000	52344200	E34
chr10	52344200	52344400	E36
chr10	52344400	52344600	E38
chr10	52344600	52347000	E74
chr10	52347000	52347200	E81
chr10	52347200	52347600	E82
chr10	52347600	52347800	E13
chr10	52347800	52348000	E82
chr10	52348000	52348200	E76
chr10	52348200	52349000	E74
chr10	52349000	52349200	E45
chr10	52349200	52349400	E74
chr10	52349400	52349600	E80
chr10	52349600	52350800	E74
chr10	52350800	52351000	E72
chr10	52351000	52351200	E74
chr10	52351200	52351400	E13
chr10	52351400	52351600	E12
chr10	52351600	52352200	E82
chr10	52352200	52352400	E45
chr10	52352400	52352600	E46
chr10	52352600	52353800	E74
chr10	52353800	52354000	E72
chr10	52354000	52355400	E74
chr10	52355400	52355600	E46
chr10	52355600	52355800	E72
chr10	52355800	52356400	E74
chr10	52356400	52356600	E13
chr10	52356600	52356800	E38
chr10	52356800	52358800	E82
chr10	52358800	52359000	E7
chr10	52359000	52359600	E82
chr10	52359600	52359800	E13
chr10	52359800	52360000	E5
chr10	52360000	52360200	E50
chr10	52360200	52360400	E8
chr10	52360400	52360600	E41
chr10	52360600	52360800	E50
chr10	52360800	52361000	E41
chr10	52361000	52361200	E3
chr10	52361200	52361400	E4
chr10	52361400	52361600	E50
chr10	52361600	52361800	E7
chr10	52361800	52362000	E5
chr10	52362000	52362200	E7
chr10	52362200	52362600	E13
chr10	52362600	52362800	E25
chr10	52362800	52363000	E8
chr10	52363000	52363200	E41
chr10	52363200	52363400	E62
chr10	52363400	52363600	E69
chr10	52363600	52363800	E64
chr10	52363800	52364400	E65
chr10	52364400	52364600	E62
chr10	52364600	52364800	E68
chr10	52364800	52365000	E62
chr10	52365000	52365200	E61
chr10	52365200	52365600	E62
chr10	52365600	52365800	E41
chr10	52365800	52366000	E40
chr10	52366000	52366200	E44
chr10	52366200	52366600	E82
chr10	52366600	52366800	E13
chr10	52366800	52367000	E38
chr10	52367000	52367400	E55
chr10	52367400	52367800	E13
chr10	52367800	52368200	E82
chr10	52368200	52368400	E44
chr10	52368400	52368600	E7
chr10	52368600	52369000	E82
chr10	52369000	52369200	E38
chr10	52369200	52369600	E82
chr10	52369600	52369800	E13
chr10	52369800	52370000	E37
chr10	52370000	52370200	E55
chr10	52370200	52370400	E38
chr10	52370400	52370600	E74
chr10	52370600	52370800	E48
chr10	52370800	52371600	E74
chr10	52371600	52371800	E82
chr10	52371800	52372000	E7
chr10	52372000	52372200	E13
chr10	52372200	52372600	E82
chr10	52372600	52372800	E9
chr10	52372800	52373000	E11
chr10	52373000	52373200	E41
chr10	52373200	52373400	E34
chr10	52373400	52373600	E8
chr10	52373600	52373800	E12
chr10	52373800	52374000	E5
chr10	52374000	52374200	E39
chr10	52374200	52374400	E8
chr10	52374400	52374600	E13
chr10	52374600	52374800	E50
chr10	52374800	52375000	E6
chr10	52375000	52375200	E5
chr10	52375200	52375600	E6
chr10	52375600	52375800	E48
chr10	52375800	52376400	E82
chr10	52376400	52376600	E6
chr10	52376600	52376800	E82
chr10	52376800	52377000	E44
chr10	52377000	52377200	E7
chr10	52377200	52377400	E39
chr10	52377400	52377600	E34
chr10	52377600	52378000	E41
chr10	52378000	52378200	E66
chr10	52378200	52378400	E51
chr10	52378400	52378600	E65
chr10	52378600	52378800	E64
chr10	52378800	52379000	E60
chr10	52379000	52379400	E66
chr10	52379400	52379600	E8
chr10	52379600	52379800	E41
chr10	52379800	52380000	E40
chr10	52380000	52380200	E50
chr10	52380200	52380400	E9
chr10	52380400	52380600	E4
chr10	52380600	52380800	E41
chr10	52380800	52381000	E43
chr10	52381000	52381200	E17
chr10	52381200	52381800	E85
chr10	52381800	52382000	E20
chr10	52382000	52382400	E85
chr10	52382400	52382800	E19
chr10	52382800	52383200	E20
chr10	52383200	52383400	E19
chr10	52383400	52383600	E20
chr10	52383600	52383800	E85
chr10	52383800	52384200	E20
chr10	52384200	52384400	E19
chr10	52384400	52384800	E20
chr10	52384800	52385000	E85
chr10	52385000	52385400	E19
chr10	52385400	52385600	E20
chr10	52385600	52386000	E85
chr10	52386000	52386200	E67
chr10	52386200	52386400	E68
chr10	52386400	52386600	E41
chr10	52386600	52386800	E50
chr10	52386800	52387200	E13
chr10	52387200	52388400	E74
chr10	52388400	52388600	E45
chr10	52388600	52388800	E7
chr10	52388800	52389000	E40
chr10	52389000	52389200	E11
chr10	52389200	52389400	E62
chr10	52389400	52389600	E57
chr10	52389600	52389800	E38
chr10	52389800	52390000	E13
chr10	52390000	52391400	E74
chr10	52391400	52391600	E72
chr10	52391600	52392000	E74
chr10	52392000	52392200	E13
chr10	52392200	52393000	E82
chr10	52393000	52393200	E13
chr10	52393200	52393800	E82
chr10	52393800	52394000	E6
chr10	52394000	52395600	E82
chr10	52395600	52395800	E5
chr10	52395800	52396000	E8
chr10	52396000	52396200	E12
chr10	52396200	52396400	E18
chr10	52396400	52396600	E1
chr10	52396600	52396800	E67
chr10	52396800	52397000	E85
chr10	52397000	52397200	E67
chr10	52397200	52397400	E64
chr10	52397400	52397600	E41
chr10	52397600	52398000	E5
chr10	52398000	52398200	E6
chr10	52398200	52398400	E50
chr10	52398400	52398600	E5
chr10	52398600	52400000	E82
chr10	52400000	52400200	E13
chr10	52400200	52400400	E77
chr10	52400400	52400600	E13
chr10	52400600	52400800	E7
chr10	52400800	52401000	E44
chr10	52401000	52401200	E7
chr10	52401200	52401400	E6
chr10	52401400	52402000	E82
chr10	52402000	52402200	E8
chr10	52402200	52402400	E9
chr10	52402400	52402800	E66
chr10	52402800	52403000	E41
chr10	52403000	52403200	E66
chr10	52403200	52403600	E41
chr10	52403600	52403800	E50
chr10	52403800	52404000	E41
chr10	52404000	52404200	E66
chr10	52404200	52404600	E65
chr10	52404600	52404800	E3
chr10	52404800	52405000	E66
chr10	52405000	52405200	E65
chr10	52405200	52405400	E66
chr10	52405400	52405600	E1
chr10	52405600	52406000	E3
chr10	52406000	52406200	E66
chr10	52406200	52406600	E10
chr10	52406600	52407000	E66
chr10	52407000	52407400	E65
chr10	52407400	52407600	E63
chr10	52407600	52407800	E64
chr10	52407800	52409000	E67
chr10	52409000	52409400	E65
chr10	52409400	52409600	E2
chr10	52409600	52409800	E14
chr10	52409800	52410000	E65
chr10	52410000	52410200	E66
chr10	52410200	52410400	E69
chr10	52410400	52410800	E66
chr10	52410800	52411200	E65
chr10	52411200	52412200	E63
chr10	52412200	52412400	E65
chr10	52412400	52412600	E63
chr10	52412600	52412800	E64
chr10	52412800	52413000	E67
chr10	52413000	52413200	E63
chr10	52413200	52413400	E67
chr10	52413400	52413800	E64
chr10	52413800	52414000	E63
chr10	52414000	52414200	E61
chr10	52414200	52414800	E66
chr10	52414800	52415200	E9
chr10	52415200	52415400	E50
chr10	52415400	52415600	E13
chr10	52415600	52416000	E40
chr10	52416000	52416200	E43
chr10	52416200	52416400	E22
chr10	52416400	52416600	E3
chr10	52416600	52416800	E33
chr10	52416800	52417000	E43
chr10	52417000	52417200	E32
chr10	52417200	52417400	E23
chr10	52417400	52417600	E32
chr10	52417600	52417800	E40
chr10	52417800	52418200	E35
chr10	52418200	52418600	E34
chr10	52418600	52418800	E41
chr10	52418800	52419200	E33
chr10	52419200	52419400	E30
chr10	52419400	52420000	E21
chr10	52420000	52420200	E26
chr10	52420200	52420400	E43
chr10	52420400	52420600	E34
chr10	52420600	52420800	E45
chr10	52420800	52421000	E74
chr10	52421000	52421200	E46
chr10	52421200	52421400	E72
chr10	52421400	52421600	E45
chr10	52421600	52422000	E82
chr10	52422000	52422400	E48
chr10	52422400	52422600	E13
chr10	52422600	52422800	E7
chr10	52422800	52423000	E13
chr10	52423000	52426800	E74
chr10	52426800	52427000	E82
chr10	52427000	52427400	E6
chr10	52427400	52427600	E44
chr10	52427600	52428200	E82
chr10	52428200	52428400	E7
chr10	52428400	52428600	E13
chr10	52428600	52428800	E6
chr10	52428800	52430400	E82
chr10	52430400	52430600	E44
chr10	52430600	52430800	E38
chr10	52430800	52431400	E82
chr10	52431400	52431600	E5
chr10	52431600	52431800	E41
chr10	52431800	52432000	E63
chr10	52432000	52432200	E62
chr10	52432200	52432400	E40
chr10	52432400	52432600	E16
chr10	52432600	52432800	E39
chr10	52432800	52433000	E82
chr10	52433000	52433200	E25
chr10	52433200	52435800	E74
chr10	52435800	52436000	E46
chr10	52436000	52436200	E74
chr10	52436200	52436400	E45
chr10	52436400	52436800	E74
chr10	52436800	52437000	E46
chr10	52437000	52438800	E74
chr10	52438800	52439000	E72
chr10	52439000	52439200	E74
chr10	52439200	52439400	E48
chr10	52439400	52439800	E74
chr10	52439800	52440000	E72
chr10	52440000	52440200	E81
chr10	52440200	52443600	E74
chr10	52443600	52443800	E81
chr10	52443800	52444200	E74
chr10	52444200	52444400	E46
chr10	52444400	52444600	E49
chr10	52444600	52444800	E72
chr10	52444800	52446800	E74
chr10	52446800	52447000	E45
chr10	52447000	52449400	E74
chr10	52449400	52449600	E45
chr10	52449600	52451400	E74
chr10	52451400	52451600	E75
chr10	52451600	52454200	E74
chr10	52454200	52454400	E47
chr10	52454400	52457400	E74
chr10	52457400	52457600	E72
chr10	52457600	52457800	E48
chr10	52457800	52458000	E77
chr10	52458000	52458400	E74
chr10	52458400	52458600	E49
chr10	52458600	52458800	E74
chr10	52458800	52459000	E72
chr10	52459000	52459800	E74
chr10	52459800	52460000	E46
chr10	52460000	52465600	E74
chr10	52465600	52465800	E46
chr10	52465800	52466000	E25
chr10	52466000	52466400	E74
chr10	52466400	52466600	E72
chr10	52466600	52475000	E73
chr10	52475000	52475200	E46
chr10	52475200	52475400	E25
chr10	52475400	52478600	E74
chr10	52478600	52478800	E44
chr10	52478800	52480600	E74
chr10	52480600	52480800	E72
chr10	52480800	52481400	E74
chr10	52481400	52481600	E78
chr10	52481600	52483200	E74
chr10	52483200	52483600	E25
chr10	52483600	52484000	E82
chr10	52484000	52484200	E48
chr10	52484200	52484400	E13
chr10	52484400	52484600	E82
chr10	52484600	52484800	E13
chr10	52484800	52485000	E82
chr10	52485000	52487600	E74
chr10	52487600	52487800	E72
chr10	52487800	52488000	E45
chr10	52488000	52488400	E74
chr10	52488400	52488600	E72
chr10	52488600	52490000	E74
chr10	52490000	52490200	E72
chr10	52490200	52490600	E74
chr10	52490600	52490800	E72
chr10	52490800	52495200	E74
chr10	52495200	52495400	E48
chr10	52495400	52498200	E82
chr10	52498200	52498400	E7
chr10	52498400	52498600	E38
chr10	52498600	52498800	E36
chr10	52498800	52499000	E30
chr10	52499000	52499200	E28
chr10	52499200	52499600	E85
chr10	52499600	52499800	E19
chr10	52499800	52500200	E20
chr10	52500200	52500600	E28
chr10	52500600	52500800	E23
chr10	52500800	52501800	E82
chr10	52501800	52502000	E6
chr10	52502000	52502200	E75
chr10	52502200	52503000	E74
chr10	52503000	52503200	E48
chr10	52503200	52517000	E73
chr10	52517000	52518800	E74
chr10	52518800	52519000	E46
chr10	52519000	52522000	E74
chr10	52522000	52522200	E82
chr10	52522200	52522400	E6
chr10	52522400	52522800	E44
chr10	52522800	52523000	E7
chr10	52523000	52523200	E44
chr10	52523200	52523400	E6
chr10	52523400	52523600	E82
chr10	52523600	52524800	E74
chr10	52524800	52525000	E80
chr10	52525000	52526000	E74
chr10	52526000	52526200	E72
chr10	52526200	52528400	E74
chr10	52528400	52528600	E13
chr10	52528600	52530800	E74
chr10	52530800	52531000	E45
chr10	52531000	52534600	E74
chr10	52534600	52534800	E46
chr10	52534800	52537600	E74
chr10	52537600	52537800	E46
chr10	52537800	52539800	E74
chr10	52539800	52540000	E49
chr10	52540000	52540200	E34
chr10	52540200	52540400	E45
chr10	52540400	52540600	E48
chr10	52540600	52542000	E74
chr10	52542000	52542200	E72
chr10	52542200	52544400	E74
chr10	52544400	52544600	E81
chr10	52544600	52545800	E74
chr10	52545800	52546000	E46
chr10	52546000	52547400	E74
chr10	52547400	52547800	E46
chr10	52547800	52549600	E74
chr10	52549600	52549800	E48
chr10	52549800	52550200	E74
chr10	52550200	52550400	E72
chr10	52550400	52550600	E74
chr10	52550600	52550800	E46
chr10	52550800	52555000	E74
chr10	52555000	52555200	E76
chr10	52555200	52558000	E74
chr10	52558000	52558200	E48
chr10	52558200	52560000	E74
chr10	52560000	52560200	E13
chr10	52560200	52562800	E74
chr10	52562800	52563000	E48
chr10	52563000	52563400	E74
chr10	52563400	52563600	E72
chr10	52563600	52564200	E74
chr10	52564200	52564400	E72
chr10	52564400	52569400	E74
chr10	52569400	52569600	E78
chr10	52569600	52570600	E74
chr10	52570600	52570800	E45
chr10	52570800	52573400	E74
chr10	52573400	52573600	E46
chr10	52573600	52576200	E74
chr10	52576200	52576400	E72
chr10	52576400	52579800	E74
chr10	52579800	52580200	E72
chr10	52580200	52581400	E74
chr10	52581400	52581600	E81
chr10	52581600	52588600	E73
chr10	52588600	52588800	E45
chr10	52588800	52591200	E74
chr10	52591200	52591400	E76
chr10	52591400	52592400	E74
chr10	52592400	52592600	E71
chr10	52592600	52595400	E74
chr10	52595400	52595800	E48
chr10	52595800	52596200	E74
chr10	52596200	52596600	E55
chr10	52596600	52596800	E35
chr10	52596800	52597000	E38
chr10	52597000	52597800	E74
chr10	52597800	52598200	E46
chr10	52598200	52600800	E74
chr10	52600800	52601200	E48
chr10	52601200	52604800	E74
chr10	52604800	52605000	E48
chr10	52605000	52606800	E74
chr10	52606800	52607000	E46
chr10	52607000	52611600	E74
chr10	52611600	52612000	E73
chr10	52612000	52612400	E72
chr10	52612400	52620600	E73
chr10	52620600	52620800	E46
chr10	52620800	52623000	E74
chr10	52623000	52623200	E72
chr10	52623200	52625400	E74
chr10	52625400	52625600	E72
chr10	52625600	52627600	E74
chr10	52627600	52627800	E48
chr10	52627800	52629600	E74
chr10	52629600	52629800	E48
chr10	52629800	52632000	E74
chr10	52632000	52632400	E81
chr10	52632400	52635000	E74
chr10	52635000	52635200	E77
chr10	52635200	52637400	E74
chr10	52637400	52637600	E77
chr10	52637600	52638200	E74
chr10	52638200	52638400	E48
chr10	52638400	52639200	E74
chr10	52639200	52639400	E72
chr10	52639400	52639600	E74
chr10	52639600	52639800	E46
chr10	52639800	52642600	E74
chr10	52642600	52642800	E80
chr10	52642800	52644800	E74
chr10	52644800	52645000	E72
chr10	52645000	52648400	E74
chr10	52648400	52648600	E48
chr10	52648600	52649600	E74
chr10	52649600	52649800	E48
chr10	52649800	52650600	E74
chr10	52650600	52650800	E48
chr10	52650800	52656200	E74
chr10	52656200	52656400	E46
chr10	52656400	52656800	E74
chr10	52656800	52657000	E46
chr10	52657000	52664600	E74
chr10	52664600	52664800	E13
chr10	52664800	52668400	E74
chr10	52668400	52668600	E48
chr10	52668600	52669600	E74
chr10	52669600	52669800	E80
chr10	52669800	52671000	E74
chr10	52671000	52671200	E72
chr10	52671200	52675000	E74
chr10	52675000	52675200	E72
chr10	52675200	52675400	E78
chr10	52675400	52675800	E74
chr10	52675800	52676000	E72
chr10	52676000	52677800	E74
chr10	52677800	52678000	E72
chr10	52678000	52680800	E74
chr10	52680800	52681000	E46
chr10	52681000	52684400	E74
chr10	52684400	52684600	E78
chr10	52684600	52685000	E74
chr10	52685000	52685200	E48
chr10	52685200	52688600	E74
chr10	52688600	52688800	E72
chr10	52688800	52689400	E74
chr10	52689400	52689800	E48
chr10	52689800	52690600	E74
chr10	52690600	52690800	E44
chr10	52690800	52691000	E45
chr10	52691000	52692600	E74
chr10	52692600	52692800	E45
chr10	52692800	52693000	E74
chr10	52693000	52693200	E81
chr10	52693200	52695200	E74
chr10	52695200	52695400	E81
chr10	52695400	52696000	E74
chr10	52696000	52696200	E72
chr10	52696200	52697000	E74
chr10	52697000	52697200	E48
chr10	52697200	52697400	E49
chr10	52697400	52697600	E48
chr10	52697600	52698400	E74
chr10	52698400	52698600	E45
chr10	52698600	52700400	E74
chr10	52700400	52700600	E72
chr10	52700600	52701200	E74
chr10	52701200	52701400	E72
chr10	52701400	52704200	E74
chr10	52704200	52704400	E78
chr10	52704400	52709600	E73
chr10	52709600	52709800	E71
chr10	52709800	52712400	E74
chr10	52712400	52712600	E72
chr10	52712600	52714400	E74
chr10	52714400	52714600	E44
chr10	52714600	52715000	E48
chr10	52715000	52715200	E74
chr10	52715200	52715400	E46
chr10	52715400	52720000	E74
chr10	52720000	52720200	E48
chr10	52720200	52721000	E74
chr10	52721000	52721200	E71
chr10	52721200	52730400	E73
chr10	52730400	52730600	E13
chr10	52730600	52732600	E82
chr10	52732600	52735200	E74
chr10	52735200	52735400	E72
chr10	52735400	52735600	E74
chr10	52735600	52735800	E48
chr10	52735800	52736200	E74
chr10	52736200	52736400	E72
chr10	52736400	52743200	E74
chr10	52743200	52743400	E72
chr10	52743400	52746000	E74
chr10	52746000	52746200	E72
chr10	52746200	52749200	E74
chr10	52749200	52749400	E13
chr10	52749400	52749800	E82
chr10	52749800	52750800	E74
chr10	52750800	52751000	E48
chr10	52751000	52751200	E44
chr10	52751200	52751400	E35
chr10	52751400	52751600	E36
chr10	52751600	52751800	E82
chr10	52751800	52752000	E74
chr10	52752000	52752200	E45
chr10	52752200	52755600	E74
chr10	52755600	52756000	E72
chr10	52756000	52756200	E74
chr10	52756200	52756400	E45
chr10	52756400	52756600	E74
chr10	52756600	52756800	E46
chr10	52756800	52757000	E74
chr10	52757000	52757200	E77
chr10	52757200	52760000	E74
chr10	52760000	52760200	E72
chr10	52760200	52761200	E74
chr10	52761200	52761400	E82
chr10	52761400	52761600	E44
chr10	52761600	52762200	E74
chr10	52762200	52762400	E71
chr10	52762400	52768000	E74
chr10	52768000	52768200	E46
chr10	52768200	52771800	E74
chr10	52771800	52772000	E72
chr10	52772000	52772600	E74
chr10	52772600	52772800	E48
chr10	52772800	52774800	E74
chr10	52774800	52775000	E72
chr10	52775000	52775200	E74
chr10	52775200	52775400	E72
chr10	52775400	52778400	E74
chr10	52778400	52778600	E76
chr10	52778600	52779200	E74
chr10	52779200	52779400	E72
chr10	52779400	52780200	E74
chr10	52780200	52780400	E72
chr10	52780400	52781400	E74
chr10	52781400	52781600	E72
chr10	52781600	52788200	E74
chr10	52788200	52788400	E46
chr10	52788400	52793600	E74
chr10	52793600	52793800	E48
chr10	52793800	52795400	E74
chr10	52795400	52795600	E72
chr10	52795600	52795800	E74
chr10	52795800	52796000	E72
chr10	52796000	52800800	E74
chr10	52800800	52801000	E72
chr10	52801000	52801200	E77
chr10	52801200	52801400	E76
chr10	52801400	52801800	E74
chr10	52801800	52802400	E82
chr10	52802400	52802800	E5
chr10	52802800	52803000	E7
chr10	52803000	52803200	E50
chr10	52803200	52803400	E7
chr10	52803400	52803600	E82
chr10	52803600	52803800	E45
chr10	52803800	52806200	E74
chr10	52806200	52806400	E46
chr10	52806400	52809800	E74
chr10	52809800	52810000	E71
chr10	52810000	52814400	E74
chr10	52814400	52814600	E72
chr10	52814600	52814800	E74
chr10	52814800	52815000	E46
chr10	52815000	52816200	E74
chr10	52816200	52816400	E48
chr10	52816400	52821800	E74
chr10	52821800	52822000	E72
chr10	52822000	52825000	E74
chr10	52825000	52825400	E82
chr10	52825400	52825600	E6
chr10	52825600	52826200	E82
chr10	52826200	52826400	E7
chr10	52826400	52826800	E82
chr10	52826800	52827000	E6
chr10	52827000	52827200	E7
chr10	52827200	52827400	E82
chr10	52827400	52832000	E74
chr10	52832000	52832200	E45
chr10	52832200	52833000	E74
chr10	52833000	52833200	E82
chr10	52833200	52833400	E13
chr10	52833400	52833600	E50
chr10	52833600	52833800	E35
chr10	52833800	52834000	E31
chr10	52834000	52834200	E27
chr10	52834200	52834400	E32
chr10	52834400	52834600	E33
chr10	52834600	52834800	E5
chr10	52834800	52835000	E7
chr10	52835000	52836000	E82
chr10	52836000	52836200	E77
chr10	52836200	52837000	E74
chr10	52837000	52837400	E72
chr10	52837400	52841400	E74
chr10	52841400	52841600	E46
chr10	52841600	52841800	E72
chr10	52841800	52844800	E74
chr10	52844800	52845000	E48
chr10	52845000	52846800	E74
chr10	52846800	52847000	E78
chr10	52847000	52849600	E74
chr10	52849600	52849800	E44
chr10	52849800	52851600	E74
chr10	52851600	52851800	E78
chr10	52851800	52852000	E74
chr10	52852000	52852200	E45
chr10	52852200	52852800	E74
chr10	52852800	52853000	E78
chr10	52853000	52856000	E74
chr10	52856000	52856200	E46
chr10	52856200	52856400	E73
chr10	52856400	52859000	E74
chr10	52859000	52865600	E73
chr10	52865600	52865800	E46
chr10	52865800	52866000	E74
chr10	52866000	52866200	E72
chr10	52866200	52866400	E74
chr10	52866400	52866600	E78
chr10	52866600	52869600	E74
chr10	52869600	52871400	E82
chr10	52871400	52873000	E74
chr10	52873000	52873200	E82
chr10	52873200	52873400	E13
chr10	52873400	52873600	E5
chr10	52873600	52873800	E44
chr10	52873800	52874200	E13
chr10	52874200	52875000	E82
chr10	52875000	52875200	E46
chr10	52875200	52877400	E74
chr10	52877400	52877600	E78
chr10	52877600	52878600	E74
chr10	52878600	52878800	E78
chr10	52878800	52879400	E74
chr10	52879400	52879600	E78
chr10	52879600	52882400	E74
chr10	52882400	52882600	E72
chr10	52882600	52888800	E74
chr10	52888800	52889000	E72
chr10	52889000	52889400	E74
chr10	52889400	52889600	E46
chr10	52889600	52895200	E74
chr10	52895200	52895400	E82
chr10	52895400	52895600	E13
chr10	52895600	52895800	E5
chr10	52895800	52896000	E8
chr10	52896000	52896400	E4
chr10	52896400	52896600	E5
chr10	52896600	52896800	E4
chr10	52896800	52897200	E3
chr10	52897200	52897400	E2
chr10	52897400	52897600	E11
chr10	52897600	52897800	E12
chr10	52897800	52898200	E10
chr10	52898200	52898400	E4
chr10	52898400	52898800	E9
chr10	52898800	52899000	E12
chr10	52899000	52899200	E13
chr10	52899200	52899600	E8
chr10	52899600	52899800	E82
chr10	52899800	52900200	E5
chr10	52900200	52900400	E4
chr10	52900400	52900600	E5
chr10	52900600	52900800	E50
chr10	52900800	52901000	E9
chr10	52901000	52901400	E12
chr10	52901400	52901600	E13
chr10	52901600	52902400	E82
chr10	52902400	52902600	E7
chr10	52902600	52903000	E82
chr10	52903000	52903200	E7
chr10	52903200	52903600	E82
chr10	52903600	52903800	E13
chr10	52903800	52904000	E8
chr10	52904000	52904200	E9
chr10	52904200	52904400	E8
chr10	52904400	52904600	E4
chr10	52904600	52904800	E8
chr10	52904800	52905000	E9
chr10	52905000	52905200	E4
chr10	52905200	52905400	E5
chr10	52905400	52905800	E82
chr10	52905800	52906000	E7
chr10	52906000	52907400	E82
chr10	52907400	52907600	E5
chr10	52907600	52907800	E7
chr10	52907800	52908000	E6
chr10	52908000	52908600	E82
chr10	52908600	52913400	E74
chr10	52913400	52913600	E44
chr10	52913600	52913800	E13
chr10	52913800	52914000	E7
chr10	52914000	52914200	E5
chr10	52914200	52915200	E82
chr10	52915200	52915400	E6
chr10	52915400	52916800	E82
chr10	52916800	52917000	E13
chr10	52917000	52917400	E82
chr10	52917400	52917600	E77
chr10	52917600	52919800	E74
chr10	52919800	52920000	E78
chr10	52920000	52923200	E74
chr10	52923200	52923400	E48
chr10	52923400	52926400	E74
chr10	52926400	52926600	E72
chr10	52926600	52929000	E74
chr10	52929000	52929200	E84
chr10	52929200	52934400	E74
chr10	52934400	52934600	E46
chr10	52934600	52934800	E82
chr10	52934800	52935000	E13
chr10	52935000	52939200	E74
chr10	52939200	52939400	E79
chr10	52939400	52944600	E73
chr10	52944600	52944800	E47
chr10	52944800	52948000	E73
chr10	52948000	52948200	E47
chr10	52948200	52948400	E72
chr10	52948400	52948600	E46
chr10	52948600	52948800	E72
chr10	52948800	52949400	E74
chr10	52949400	52949600	E25
chr10	52949600	52953400	E74
chr10	52953400	52953600	E46
chr10	52953600	52954800	E74
chr10	52954800	52955000	E46
chr10	52955000	52955200	E74
chr10	52955200	52955400	E72
chr10	52955400	52956200	E74
chr10	52956200	52956400	E71
chr10	52956400	52956600	E74
chr10	52956600	52956800	E72
chr10	52956800	52959400	E74
chr10	52959400	52959600	E72
chr10	52959600	52961000	E74
chr10	52961000	52961200	E46
chr10	52961200	52962200	E74
chr10	52962200	52962400	E45
chr10	52962400	52963400	E74
chr10	52963400	52963600	E46
chr10	52963600	52964800	E74
chr10	52964800	52966000	E82
chr10	52966000	52966200	E6
chr10	52966200	52966400	E8
chr10	52966400	52966600	E5
chr10	52966600	52966800	E7
chr10	52966800	52967000	E82
chr10	52967000	52967400	E7
chr10	52967400	52968400	E82
chr10	52968400	52968600	E7
chr10	52968600	52969000	E6
chr10	52969000	52969200	E13
chr10	52969200	52969400	E82
chr10	52969400	52973000	E74
chr10	52973000	52973200	E48
chr10	52973200	52973400	E82
chr10	52973400	52973600	E7
chr10	52973600	52973800	E6
chr10	52973800	52974000	E7
chr10	52974000	52974400	E82
chr10	52974400	52975000	E7
chr10	52975000	52975400	E82
chr10	52975400	52976600	E74
chr10	52976600	52976800	E79
chr10	52976800	52982000	E74
chr10	52982000	52982200	E72
chr10	52982200	52982800	E74
chr10	52982800	52983600	E82
chr10	52983600	52983800	E7
chr10	52983800	52984200	E5
chr10	52984200	52984600	E7
chr10	52984600	52984800	E50
chr10	52984800	52985000	E7
chr10	52985000	52985400	E82
chr10	52985400	52988200	E74
chr10	52988200	52988400	E78
chr10	52988400	52990800	E74
chr10	52990800	52991000	E82
chr10	52991000	52991200	E7
chr10	52991200	52992000	E82
chr10	52992000	52992200	E6
chr10	52992200	52992400	E13
chr10	52992400	52995200	E74
chr10	52995200	52995400	E78
chr10	52995400	52996000	E82
chr10	52996000	52996200	E7
chr10	52996200	52996400	E6
chr10	52996400	52996600	E8
chr10	52996600	52996800	E7
chr10	52996800	52997000	E6
chr10	52997000	52997400	E7
chr10	52997400	52998200	E82
chr10	52998200	52998400	E7
chr10	52998400	52998600	E82
chr10	52998600	52998800	E7
chr10	52998800	52999200	E82
chr10	52999200	52999400	E7
chr10	52999400	52999600	E82
chr10	52999600	52999800	E5
chr10	52999800	53000200	E7
chr10	53000200	53000600	E82
chr10	53000600	53001000	E74
chr10	53001000	53001200	E48
chr10	53001200	53002600	E74
chr10	53002600	53002800	E78
chr10	53002800	53004200	E74
chr10	53004200	53004400	E82
chr10	53004400	53004600	E7
chr10	53004600	53004800	E82
chr10	53004800	53005200	E78
chr10	53005200	53007400	E74
chr10	53007400	53007600	E78
chr10	53007600	53009000	E74
chr10	53009000	53009200	E72
chr10	53009200	53010400	E74
chr10	53010400	53011000	E82
chr10	53011000	53011200	E6
chr10	53011200	53011400	E7
chr10	53011400	53011800	E82
chr10	53011800	53012000	E78
chr10	53012000	53018200	E74
chr10	53018200	53018400	E48
chr10	53018400	53018800	E74
chr10	53018800	53019000	E72
chr10	53019000	53025600	E74
chr10	53025600	53025800	E48
chr10	53025800	53026000	E74
chr10	53026000	53026200	E72
chr10	53026200	53032000	E74
chr10	53032000	53032200	E46
chr10	53032200	53032400	E82
chr10	53032400	53032600	E6
chr10	53032600	53032800	E82
chr10	53032800	53033000	E7
chr10	53033000	53033200	E6
chr10	53033200	53033400	E82
chr10	53033400	53033600	E74
chr10	53033600	53033800	E82
chr10	53033800	53036600	E74
chr10	53036600	53036800	E72
chr10	53036800	53038000	E74
chr10	53038000	53038200	E45
chr10	53038200	53038800	E74
chr10	53038800	53039000	E45
chr10	53039000	53040600	E74
chr10	53040600	53040800	E46
chr10	53040800	53041600	E74
chr10	53041600	53041800	E48
chr10	53041800	53051000	E74
chr10	53051000	53051200	E48
chr10	53051200	53051600	E82
chr10	53051600	53051800	E39
chr10	53051800	53052000	E55
chr10	53052000	53061000	E74
chr10	53061000	53061200	E78
chr10	53061200	53061600	E74
chr10	53061600	53061800	E48
chr10	53061800	53064600	E74
chr10	53064600	53064800	E46
chr10	53064800	53065600	E74
chr10	53065600	53065800	E46
chr10	53065800	53068200	E74
chr10	53068200	53068400	E76
chr10	53068400	53068600	E48
chr10	53068600	53070200	E74
chr10	53070200	53070400	E46
chr10	53070400	53070800	E74
chr10	53070800	53071000	E72
chr10	53071000	53071800	E74
chr10	53071800	53072000	E45
chr10	53072000	53079000	E74
chr10	53079000	53079200	E72
chr10	53079200	53080800	E74
chr10	53080800	53081000	E46
chr10	53081000	53083600	E74
chr10	53083600	53083800	E72
chr10	53083800	53084000	E74
chr10	53084000	53084200	E48
chr10	53084200	53085000	E74
chr10	53085000	53085200	E72
chr10	53085200	53087600	E74
chr10	53087600	53087800	E72
chr10	53087800	53095200	E73
chr10	53095200	53095600	E72
chr10	53095600	53098200	E74
chr10	53098200	53098400	E72
chr10	53098400	53098800	E74
chr10	53098800	53099000	E72
chr10	53099000	53105400	E73
chr10	53105400	53105600	E80
chr10	53105600	53105800	E72
chr10	53105800	53110000	E74
chr10	53110000	53110200	E72
chr10	53110200	53111400	E74
chr10	53111400	53111600	E72
chr10	53111600	53113200	E74
chr10	53113200	53113400	E48
chr10	53113400	53116800	E74
chr10	53116800	53117000	E45
chr10	53117000	53118400	E74
chr10	53118400	53118600	E80
chr10	53118600	53119800	E74
chr10	53119800	53120000	E46
chr10	53120000	53120600	E74
chr10	53120600	53120800	E48
chr10	53120800	53121000	E74
chr10	53121000	53122000	E82
chr10	53122000	53122200	E7
chr10	53122200	53122800	E82
chr10	53122800	53123000	E7
chr10	53123000	53123200	E5
chr10	53123200	53123400	E50
chr10	53123400	53123800	E5
chr10	53123800	53124400	E7
chr10	53124400	53126200	E82
chr10	53126200	53126400	E7
chr10	53126400	53126600	E82
chr10	53126600	53126800	E6
chr10	53126800	53127000	E7
chr10	53127000	53127800	E82
chr10	53127800	53131600	E74
chr10	53131600	53131800	E46
chr10	53131800	53133400	E74
chr10	53133400	53133600	E46
chr10	53133600	53137000	E74
chr10	53137000	53137200	E45
chr10	53137200	53137600	E74
chr10	53137600	53137800	E72
chr10	53137800	53138200	E74
chr10	53138200	53138400	E78
chr10	53138400	53139800	E74
chr10	53139800	53140000	E72
chr10	53140000	53140200	E74
chr10	53140200	53141000	E82
chr10	53141000	53143200	E74
chr10	53143200	53143400	E72
chr10	53143400	53146400	E74
chr10	53146400	53146600	E46
chr10	53146600	53149000	E74
chr10	53149000	53149200	E25
chr10	53149200	53154600	E74
chr10	53154600	53154800	E72
chr10	53154800	53155000	E47
chr10	53155000	53164400	E73
chr10	53164400	53164600	E46
chr10	53164600	53165600	E74
chr10	53165600	53165800	E76
chr10	53165800	53166800	E74
chr10	53166800	53167000	E71
chr10	53167000	53167600	E74
chr10	53167600	53167800	E46
chr10	53167800	53170000	E74
chr10	53170000	53170200	E72
chr10	53170200	53176200	E73
chr10	53176200	53176400	E79
chr10	53176400	53176600	E72
chr10	53176600	53177600	E74
chr10	53177600	53177800	E13
chr10	53177800	53179800	E74
chr10	53179800	53180000	E72
chr10	53180000	53181000	E74
chr10	53181000	53181200	E72
chr10	53181200	53181400	E44
chr10	53181400	53181800	E82
chr10	53181800	53182000	E7
chr10	53182000	53182200	E82
chr10	53182200	53182400	E13
chr10	53182400	53184800	E74
chr10	53184800	53185000	E80
chr10	53185000	53195400	E73
chr10	53195400	53195600	E47
chr10	53195600	53198400	E73
chr10	53198400	53198600	E47
chr10	53198600	53204600	E73
chr10	53204600	53204800	E72
chr10	53204800	53210400	E74
chr10	53210400	53210600	E75
chr10	53210600	53212200	E74
chr10	53212200	53219400	E73
chr10	53219400	53219600	E81
chr10	53219600	53220000	E74
chr10	53220000	53220200	E72
chr10	53220200	53222000	E74
chr10	53222000	53223800	E82
chr10	53223800	53230400	E74
chr10	53230400	53230600	E13
chr10	53230600	53237800	E73
chr10	53237800	53238000	E47
chr10	53238000	53239400	E73
chr10	53239400	53239600	E79
chr10	53239600	53242200	E74
chr10	53242200	53242400	E72
chr10	53242400	53244000	E74
chr10	53244000	53244200	E72
chr10	53244200	53244400	E46
chr10	53244400	53246000	E74
chr10	53246000	53246200	E45
chr10	53246200	53250800	E74
chr10	53250800	53251200	E47
chr10	53251200	53256200	E73
chr10	53256200	53256400	E72
chr10	53256400	53257800	E74
chr10	53257800	53258000	E71
chr10	53258000	53259600	E74
chr10	53259600	53259800	E71
chr10	53259800	53263400	E73
chr10	53263400	53263600	E47
chr10	53263600	53270200	E73
chr10	53270200	53270400	E47
chr10	53270400	53277400	E73
chr10	53277400	53277600	E45
chr10	53277600	53277800	E48
chr10	53277800	53280200	E74
chr10	53280200	53280400	E72
chr10	53280400	53281600	E74
chr10	53281600	53281800	E72
chr10	53281800	53284800	E73
chr10	53284800	53285000	E47
chr10	53285000	53288200	E73
chr10	53288200	53288400	E47
chr10	53288400	53302200	E73
chr10	53302200	53302400	E47
chr10	53302400	53309400	E73
chr10	53309400	53309600	E72
chr10	53309600	53322000	E73
chr10	53322000	53322200	E47
chr10	53322200	53331000	E73
chr10	53331000	53331200	E47
chr10	53331200	53333000	E73
chr10	53333000	53334000	E74
chr10	53334000	53334200	E72
chr10	53334200	53335800	E74
chr10	53335800	53336000	E46
chr10	53336000	53336600	E74
chr10	53336600	53336800	E25
chr10	53336800	53337000	E13
chr10	53337000	53342000	E74
chr10	53342000	53342200	E72
chr10	53342200	53342400	E48
chr10	53342400	53343800	E74
chr10	53343800	53344000	E72
chr10	53344000	53344200	E46
chr10	53344200	53347600	E74
chr10	53347600	53348000	E72
chr10	53348000	53349400	E74
chr10	53349400	53349600	E25
chr10	53349600	53354000	E74
chr10	53354000	53354200	E72
chr10	53354200	53354800	E74
chr10	53354800	53355000	E48
chr10	53355000	53358800	E74
chr10	53358800	53359000	E6
chr10	53359000	53359200	E7
chr10	53359200	53359400	E13
chr10	53359400	53361200	E74
chr10	53361200	53361400	E45
chr10	53361400	53361600	E72
chr10	53361600	53363400	E74
chr10	53363400	53363600	E47
chr10	53363600	53373600	E73
chr10	53373600	53377000	E74
chr10	53377000	53378600	E84
chr10	53378600	53379000	E25
chr10	53379000	53379600	E84
chr10	53379600	53379800	E22
chr10	53379800	53380000	E18
chr10	53380000	53380600	E23
chr10	53380600	53381800	E82
chr10	53381800	53386400	E74
chr10	53386400	53386600	E72
chr10	53386600	53386800	E46
chr10	53386800	53387200	E74
chr10	53387200	53387400	E76
chr10	53387400	53389600	E74
chr10	53389600	53389800	E48
chr10	53389800	53391200	E74
chr10	53391200	53391400	E80
chr10	53391400	53392400	E74
chr10	53392400	53392600	E48
chr10	53392600	53396200	E74
chr10	53396200	53396400	E72
chr10	53396400	53397400	E74
chr10	53397400	53397600	E71
chr10	53397600	53404200	E74
chr10	53404200	53404400	E45
chr10	53404400	53409400	E74
chr10	53409400	53409600	E44
chr10	53409600	53409800	E74
chr10	53409800	53410000	E81
chr10	53410000	53416600	E74
chr10	53416600	53417000	E48
chr10	53417000	53418000	E74
chr10	53418000	53418200	E79
chr10	53418200	53418800	E74
chr10	53418800	53419000	E72
chr10	53419000	53421200	E74
chr10	53421200	53421400	E46
chr10	53421400	53422200	E74
chr10	53422200	53422400	E46
chr10	53422400	53424200	E74
chr10	53424200	53424400	E75
chr10	53424400	53426400	E74
chr10	53426400	53426600	E72
chr10	53426600	53434200	E74
chr10	53434200	53434400	E72
chr10	53434400	53434600	E77
chr10	53434600	53435800	E74
chr10	53435800	53436000	E75
chr10	53436000	53437800	E74
chr10	53437800	53438000	E72
chr10	53438000	53442800	E74
chr10	53442800	53443000	E54
chr10	53443000	53443400	E55
chr10	53443400	53443600	E37
chr10	53443600	53449800	E74
chr10	53449800	53450000	E79
chr10	53450000	53451000	E74
chr10	53451000	53451200	E46
chr10	53451200	53451800	E74
chr10	53451800	53452000	E72
chr10	53452000	53453600	E74
chr10	53453600	53453800	E75
chr10	53453800	53454200	E74
chr10	53454200	53454600	E82
chr10	53454600	53454800	E25
chr10	53454800	53455000	E38
chr10	53455000	53456400	E74
chr10	53456400	53456600	E44
chr10	53456600	53456800	E38
chr10	53456800	53457000	E31
chr10	53457000	53457200	E25
chr10	53457200	53457400	E23
chr10	53457400	53457600	E31
chr10	53457600	53458000	E36
chr10	53458000	53458200	E30
chr10	53458200	53458600	E29
chr10	53458600	53458800	E28
chr10	53458800	53459000	E19
chr10	53459000	53459200	E20
chr10	53459200	53459400	E19
chr10	53459400	53459800	E20
chr10	53459800	53460200	E85
chr10	53460200	53460400	E64
chr10	53460400	53460600	E14
chr10	53460600	53461400	E82
chr10	53461400	53461600	E74
chr10	53461600	53461800	E48
chr10	53461800	53463800	E74
chr10	53463800	53464000	E72
chr10	53464000	53468400	E74
chr10	53468400	53468600	E72
chr10	53468600	53470600	E74
chr10	53470600	53470800	E45
chr10	53470800	53472800	E74
chr10	53472800	53473000	E72
chr10	53473000	53474600	E74
chr10	53474600	53474800	E48
chr10	53474800	53475800	E74
chr10	53475800	53476000	E72
chr10	53476000	53476600	E74
chr10	53476600	53476800	E78
chr10	53476800	53477200	E74
chr10	53477200	53477400	E46
chr10	53477400	53478200	E74
chr10	53478200	53478400	E72
chr10	53478400	53481800	E74
chr10	53481800	53482000	E46
chr10	53482000	53482400	E74
chr10	53482400	53482600	E77
chr10	53482600	53483000	E48
chr10	53483000	53484200	E74
chr10	53484200	53484400	E45
chr10	53484400	53486600	E74
chr10	53486600	53486800	E46
chr10	53486800	53487200	E74
chr10	53487200	53487600	E44
chr10	53487600	53488000	E82
chr10	53488000	53488600	E7
chr10	53488600	53488800	E5
chr10	53488800	53489200	E7
chr10	53489200	53489400	E13
chr10	53489400	53489600	E7
chr10	53489600	53489800	E13
chr10	53489800	53490400	E82
chr10	53490400	53490600	E13
chr10	53490600	53491000	E7
chr10	53491000	53491400	E82
chr10	53491400	53491600	E75
chr10	53491600	53492600	E74
chr10	53492600	53492800	E71
chr10	53492800	53493400	E74
chr10	53493400	53493600	E72
chr10	53493600	53494200	E74
chr10	53494200	53494400	E45
chr10	53494400	53496200	E74
chr10	53496200	53496400	E48
chr10	53496400	53496800	E74
chr10	53496800	53497000	E78
chr10	53497000	53497200	E74
chr10	53497200	53497400	E72
chr10	53497400	53497800	E74
chr10	53497800	53498000	E45
chr10	53498000	53500400	E74
chr10	53500400	53500600	E34
chr10	53500600	53501800	E74
chr10	53501800	53502000	E48
chr10	53502000	53502200	E74
chr10	53502200	53502400	E82
chr10	53502400	53502600	E48
chr10	53502600	53503000	E41
chr10	53503000	53503200	E34
chr10	53503200	53503400	E50
chr10	53503400	53503800	E5
chr10	53503800	53504200	E50
chr10	53504200	53504400	E5
chr10	53504400	53504600	E6
chr10	53504600	53505000	E82
chr10	53505000	53505800	E74
chr10	53505800	53506000	E45
chr10	53506000	53507000	E74
chr10	53507000	53507200	E48
chr10	53507200	53507600	E74
chr10	53507600	53507800	E72
chr10	53507800	53508200	E74
chr10	53508200	53508400	E72
chr10	53508400	53510600	E74
chr10	53510600	53510800	E72
chr10	53510800	53513800	E74
chr10	53513800	53514000	E46
chr10	53514000	53516600	E74
chr10	53516600	53516800	E46
chr10	53516800	53519000	E74
chr10	53519000	53519200	E44
chr10	53519200	53519600	E82
chr10	53519600	53519800	E44
chr10	53519800	53520000	E37
chr10	53520000	53520200	E38
chr10	53520200	53520400	E36
chr10	53520400	53520600	E38
chr10	53520600	53521000	E55
chr10	53521000	53522800	E74
chr10	53522800	53523000	E71
chr10	53523000	53525000	E74
chr10	53525000	53525200	E81
chr10	53525200	53528200	E74
chr10	53528200	53528400	E13
chr10	53528400	53528800	E74
chr10	53528800	53529000	E78
chr10	53529000	53532800	E74
chr10	53532800	53533000	E47
chr10	53533000	53534800	E73
chr10	53534800	53535000	E47
chr10	53535000	53542400	E73
chr10	53542400	53542600	E72
chr10	53542600	53543200	E74
chr10	53543200	53543400	E71
chr10	53543400	53543800	E74
chr10	53543800	53544000	E48
chr10	53544000	53544200	E72
chr10	53544200	53545000	E74
chr10	53545000	53549600	E73
chr10	53549600	53549800	E47
chr10	53549800	53554600	E73
chr10	53554600	53554800	E47
chr10	53554800	53566200	E73
chr10	53566200	53566400	E47
chr10	53566400	53566800	E73
chr10	53566800	53567000	E81
chr10	53567000	53570000	E74
chr10	53570000	53570200	E82
chr10	53570200	53570400	E13
chr10	53570400	53573400	E74
chr10	53573400	53573600	E72
chr10	53573600	53575200	E74
chr10	53575200	53575400	E80
chr10	53575400	53580200	E74
chr10	53580200	53580400	E72
chr10	53580400	53580600	E74
chr10	53580600	53580800	E25
chr10	53580800	53582000	E74
chr10	53582000	53582200	E46
chr10	53582200	53584400	E74
chr10	53584400	53584600	E72
chr10	53584600	53585200	E74
chr10	53585200	53585600	E48
chr10	53585600	53587200	E74
chr10	53587200	53587400	E25
chr10	53587400	53592800	E74
chr10	53592800	53593000	E13
chr10	53593000	53593400	E82
chr10	53593400	53593600	E77
chr10	53593600	53595000	E74
chr10	53595000	53595200	E46
chr10	53595200	53597200	E74
chr10	53597200	53597400	E78
chr10	53597400	53597800	E74
chr10	53597800	53598400	E84
chr10	53598400	53600000	E82
chr10	53600000	53600200	E13
chr10	53600200	53601200	E74
chr10	53601200	53601400	E48
chr10	53601400	53606200	E74
chr10	53606200	53606800	E55
chr10	53606800	53607000	E54
chr10	53607000	53607200	E55
chr10	53607200	53607400	E54
chr10	53607400	53607600	E55
chr10	53607600	53607800	E48
chr10	53607800	53608400	E82
chr10	53608400	53612200	E74
chr10	53612200	53612400	E46
chr10	53612400	53616200	E74
chr10	53616200	53616400	E78
chr10	53616400	53618800	E74
chr10	53618800	53619200	E55
chr10	53619200	53619400	E37
chr10	53619400	53619800	E58
chr10	53619800	53620000	E59
chr10	53620000	53620200	E62
chr10	53620200	53620400	E42
chr10	53620400	53620600	E62
chr10	53620600	53620800	E59
chr10	53620800	53621000	E52
chr10	53621000	53621200	E16
chr10	53621200	53621400	E54
chr10	53621400	53621600	E38
chr10	53621600	53621800	E37
chr10	53621800	53622000	E16
chr10	53622000	53622400	E84
chr10	53622400	53623000	E74
chr10	53623000	53623200	E77
chr10	53623200	53623400	E80
chr10	53623400	53623600	E74
chr10	53623600	53623800	E45
chr10	53623800	53624000	E46
chr10	53624000	53630200	E74
chr10	53630200	53630400	E45
chr10	53630400	53630600	E72
chr10	53630600	53635800	E74
chr10	53635800	53636000	E13
chr10	53636000	53636200	E22
chr10	53636200	53636400	E25
chr10	53636400	53636600	E84
chr10	53636600	53638200	E74
chr10	53638200	53638400	E25
chr10	53638400	53638600	E12
chr10	53638600	53639000	E18
chr10	53639000	53639200	E17
chr10	53639200	53639400	E14
chr10	53639400	53639600	E25
chr10	53639600	53640000	E82
chr10	53640000	53649600	E74
chr10	53649600	53649800	E80
chr10	53649800	53650800	E74
chr10	53650800	53651000	E45
chr10	53651000	53651200	E74
chr10	53651200	53651400	E72
chr10	53651400	53653200	E74
chr10	53653200	53653400	E72
chr10	53653400	53655000	E74
chr10	53655000	53655400	E72
chr10	53655400	53657000	E74
chr10	53657000	53657200	E79
chr10	53657200	53658200	E74
chr10	53658200	53658400	E78
chr10	53658400	53663000	E74
chr10	53663000	53663200	E48
chr10	53663200	53664000	E74
chr10	53664000	53664200	E72
chr10	53664200	53666200	E74
chr10	53666200	53666400	E72
chr10	53666400	53667800	E74
chr10	53667800	53668000	E45
chr10	53668000	53668200	E48
chr10	53668200	53669600	E74
chr10	53669600	53669800	E72
chr10	53669800	53670000	E71
chr10	53670000	53672400	E74
chr10	53672400	53672600	E72
chr10	53672600	53672800	E74
chr10	53672800	53673000	E45
chr10	53673000	53676200	E74
chr10	53676200	53676400	E48
chr10	53676400	53676600	E46
chr10	53676600	53677200	E74
chr10	53677200	53677400	E48
chr10	53677400	53677800	E74
chr10	53677800	53678000	E55
chr10	53678000	53678200	E37
chr10	53678200	53678400	E36
chr10	53678400	53678800	E35
chr10	53678800	53679000	E33
chr10	53679000	53679200	E52
chr10	53679200	53679400	E53
chr10	53679400	53679600	E36
chr10	53679600	53679800	E35
chr10	53679800	53680000	E34
chr10	53680000	53680200	E52
chr10	53680200	53680400	E42
chr10	53680400	53680600	E52
chr10	53680600	53680800	E53
chr10	53680800	53681000	E35
chr10	53681000	53681600	E52
chr10	53681600	53681800	E53
chr10	53681800	53682200	E37
chr10	53682200	53682400	E54
chr10	53682400	53682600	E55
chr10	53682600	53682800	E38
chr10	53682800	53683400	E55
chr10	53683400	53683600	E38
chr10	53683600	53683800	E36
chr10	53683800	53684000	E38
chr10	53684000	53684400	E48
chr10	53684400	53685400	E74
chr10	53685400	53685600	E72
chr10	53685600	53686200	E74
chr10	53686200	53686400	E46
chr10	53686400	53687600	E74
chr10	53687600	53687800	E48
chr10	53687800	53688000	E37
chr10	53688000	53689200	E74
chr10	53689200	53689400	E78
chr10	53689400	53690200	E74
chr10	53690200	53690400	E44
chr10	53690400	53691600	E74
chr10	53691600	53691800	E45
chr10	53691800	53692000	E82
chr10	53692000	53692200	E13
chr10	53692200	53692400	E34
chr10	53692400	53692800	E37
chr10	53692800	53693000	E36
chr10	53693000	53693800	E55
chr10	53693800	53694000	E38
chr10	53694000	53694200	E55
chr10	53694200	53694400	E38
chr10	53694400	53694600	E55
chr10	53694600	53700800	E74
chr10	53700800	53701000	E48
chr10	53701000	53703200	E74
chr10	53703200	53703400	E72
chr10	53703400	53706800	E73
chr10	53706800	53707000	E47
chr10	53707000	53711800	E73
chr10	53711800	53712000	E72
chr10	53712000	53713400	E74
chr10	53713400	53713600	E46
chr10	53713600	53714200	E74
chr10	53714200	53714400	E48
chr10	53714400	53714600	E82
chr10	53714600	53714800	E13
chr10	53714800	53717600	E74
chr10	53717600	53717800	E46
chr10	53717800	53722000	E74
chr10	53722000	53722200	E72
chr10	53722200	53728600	E74
chr10	53728600	53728800	E72
chr10	53728800	53731800	E74
chr10	53731800	53732000	E72
chr10	53732000	53734000	E74
chr10	53734000	53734200	E46
chr10	53734200	53734400	E72
chr10	53734400	53739400	E74
chr10	53739400	53739600	E72
chr10	53739600	53746400	E74
chr10	53746400	53746600	E46
chr10	53746600	53749200	E74
chr10	53749200	53749400	E78
chr10	53749400	53752000	E73
chr10	53752000	53752200	E47
chr10	53752200	53753600	E73
chr10	53753600	53753800	E47
chr10	53753800	53757600	E73
chr10	53757600	53757800	E72
chr10	53757800	53765400	E74
chr10	53765400	53765800	E72
chr10	53765800	53777400	E73
chr10	53777400	53777600	E78
chr10	53777600	53778600	E74
chr10	53778600	53779000	E72
chr10	53779000	53783000	E74
chr10	53783000	53783200	E72
chr10	53783200	53785600	E74
chr10	53785600	53785800	E72
chr10	53785800	53786800	E74
chr10	53786800	53787000	E46
chr10	53787000	53787800	E74
chr10	53787800	53788000	E45
chr10	53788000	53789200	E74
chr10	53789200	53789400	E45
chr10	53789400	53789600	E46
chr10	53789600	53790000	E74
chr10	53790000	53790200	E46
chr10	53790200	53791800	E74
chr10	53791800	53792000	E49
chr10	53792000	53792600	E74
chr10	53792600	53792800	E48
chr10	53792800	53794200	E74
chr10	53794200	53794400	E45
chr10	53794400	53795200	E74
chr10	53795200	53795400	E79
chr10	53795400	53799400	E74
chr10	53799400	53799600	E44
chr10	53799600	53800400	E82
chr10	53800400	53800600	E44
chr10	53800600	53802000	E74
chr10	53802000	53802200	E48
chr10	53802200	53805400	E74
chr10	53805400	53805600	E46
chr10	53805600	53806000	E74
chr10	53806000	53806200	E48
chr10	53806200	53807600	E74
chr10	53807600	53807800	E72
chr10	53807800	53808800	E74
chr10	53808800	53809000	E48
chr10	53809000	53812800	E74
chr10	53812800	53813000	E46
chr10	53813000	53813200	E72
chr10	53813200	53819800	E74
chr10	53819800	53820000	E72
chr10	53820000	53821600	E74
chr10	53821600	53821800	E72
chr10	53821800	53822000	E74
chr10	53822000	53822200	E72
chr10	53822200	53828000	E74
chr10	53828000	53828200	E46
chr10	53828200	53831000	E74
chr10	53831000	53831200	E46
chr10	53831200	53831800	E72
chr10	53831800	53832600	E73
chr10	53832600	53832800	E47
chr10	53832800	53837800	E73
chr10	53837800	53838000	E47
chr10	53838000	53838800	E73
chr10	53838800	53839000	E47
chr10	53839000	53844200	E73
chr10	53844200	53844400	E47
chr10	53844400	53846600	E73
chr10	53846600	53846800	E72
chr10	53846800	53847200	E74
chr10	53847200	53847400	E49
chr10	53847400	53848600	E74
chr10	53848600	53848800	E72
chr10	53848800	53855600	E73
chr10	53855600	53855800	E46
chr10	53855800	53856400	E74
chr10	53856400	53856600	E45
chr10	53856600	53860400	E74
chr10	53860400	53864200	E73
chr10	53864200	53866400	E74
chr10	53866400	53866600	E76
chr10	53866600	53866800	E72
chr10	53866800	53868400	E74
chr10	53868400	53868600	E72
chr10	53868600	53870400	E74
chr10	53870400	53870600	E72
chr10	53870600	53872000	E74
chr10	53872000	53872200	E48
chr10	53872200	53872400	E74
chr10	53872400	53872800	E45
chr10	53872800	53875200	E74
chr10	53875200	53875400	E46
chr10	53875400	53876000	E74
chr10	53876000	53876200	E82
chr10	53876200	53876400	E13
chr10	53876400	53879400	E74
chr10	53879400	53879600	E48
chr10	53879600	53880200	E74
chr10	53880200	53880400	E46
chr10	53880400	53882200	E74
chr10	53882200	53884800	E73
chr10	53884800	53885400	E74
chr10	53885400	53885600	E72
chr10	53885600	53897200	E73
chr10	53897200	53897400	E72
chr10	53897400	53900600	E74
chr10	53900600	53900800	E72
chr10	53900800	53903600	E74
chr10	53903600	53903800	E71
chr10	53903800	53906200	E74
chr10	53906200	53906400	E34
chr10	53906400	53907200	E74
chr10	53907200	53907600	E48
chr10	53907600	53908000	E74
chr10	53908000	53908200	E72
chr10	53908200	53918200	E73
chr10	53918200	53918400	E72
chr10	53918400	53919200	E74
chr10	53919200	53919400	E44
chr10	53919400	53919600	E82
chr10	53919600	53919800	E13
chr10	53919800	53921000	E74
chr10	53921000	53921200	E72
chr10	53921200	53922800	E74
chr10	53922800	53923000	E72
chr10	53923000	53926200	E74
chr10	53926200	53926400	E45
chr10	53926400	53928200	E74
chr10	53928200	53928400	E72
chr10	53928400	53930000	E74
chr10	53930000	53930200	E75
chr10	53930200	53930400	E74
chr10	53930400	53930600	E37
chr10	53930600	53930800	E55
chr10	53930800	53931000	E48
chr10	53931000	53931800	E74
chr10	53931800	53932000	E72
chr10	53932000	53936200	E74
chr10	53936200	53936400	E13
chr10	53936400	53938600	E74
chr10	53938600	53938800	E81
chr10	53938800	53945600	E74
chr10	53945600	53945800	E54
chr10	53945800	53946200	E55
chr10	53946200	53946400	E48
chr10	53946400	53947400	E74
chr10	53947400	53947600	E72
chr10	53947600	53948200	E74
chr10	53948200	53948400	E72
chr10	53948400	53949200	E74
chr10	53949200	53949400	E48
chr10	53949400	53950800	E74
chr10	53950800	53951000	E46
chr10	53951000	53963000	E73
chr10	53963000	53963200	E13
chr10	53963200	53963400	E82
chr10	53963400	53963600	E48
chr10	53963600	53973800	E74
chr10	53973800	53974000	E71
chr10	53974000	53974800	E74
chr10	53974800	53975400	E82
chr10	53975400	53975600	E23
chr10	53975600	53975800	E83
chr10	53975800	53976000	E65
chr10	53976000	53976400	E66
chr10	53976400	53976600	E65
chr10	53976600	53976800	E62
chr10	53976800	53977400	E66
chr10	53977400	53977600	E34
chr10	53977600	53977800	E36
chr10	53977800	53979000	E82
chr10	53979000	53979200	E13
chr10	53979200	53980200	E82
chr10	53980200	53980400	E38
chr10	53980400	53980600	E49
chr10	53980600	53980800	E12
chr10	53980800	53981000	E36
chr10	53981000	53981200	E38
chr10	53981200	53981400	E48
chr10	53981400	53983600	E74
chr10	53983600	53983800	E48
chr10	53983800	53987200	E74
chr10	53987200	53987400	E48
chr10	53987400	53987600	E79
chr10	53987600	53992200	E74
chr10	53992200	53992600	E82
chr10	53992600	53992800	E83
chr10	53992800	53993200	E25
chr10	53993200	54004800	E73
chr10	54004800	54005000	E72
chr10	54005000	54005200	E74
chr10	54005200	54006000	E82
chr10	54006000	54006200	E13
chr10	54006200	54006400	E82
chr10	54006400	54009200	E74
chr10	54009200	54009400	E45
chr10	54009400	54010800	E74
chr10	54010800	54011000	E71
chr10	54011000	54012200	E74
chr10	54012200	54012400	E75
chr10	54012400	54015000	E74
chr10	54015000	54015200	E44
chr10	54015200	54016600	E82
chr10	54016600	54016800	E7
chr10	54016800	54017000	E8
chr10	54017000	54017200	E3
chr10	54017200	54017600	E33
chr10	54017600	54017800	E32
chr10	54017800	54018000	E31
chr10	54018000	54018200	E13
chr10	54018200	54022200	E74
chr10	54022200	54022400	E45
chr10	54022400	54023000	E74
chr10	54023000	54023200	E72
chr10	54023200	54023400	E48
chr10	54023400	54026000	E74
chr10	54026000	54026200	E72
chr10	54026200	54027600	E74
chr10	54027600	54027800	E72
chr10	54027800	54029200	E74
chr10	54029200	54029400	E72
chr10	54029400	54029800	E74
chr10	54029800	54030000	E48
chr10	54030000	54030400	E74
chr10	54030400	54030600	E48
chr10	54030600	54032000	E74
chr10	54032000	54032200	E72
chr10	54032200	54033600	E74
chr10	54033600	54033800	E75
chr10	54033800	54034000	E74
chr10	54034000	54034200	E80
chr10	54034200	54034800	E74
chr10	54034800	54040200	E73
chr10	54040200	54040400	E72
chr10	54040400	54042000	E74
chr10	54042000	54042200	E72
chr10	54042200	54043400	E74
chr10	54043400	54043600	E72
chr10	54043600	54043800	E74
chr10	54043800	54044200	E82
chr10	54044200	54044400	E6
chr10	54044400	54044800	E5
chr10	54044800	54045000	E44
chr10	54045000	54045200	E82
chr10	54045200	54048000	E74
chr10	54048000	54048200	E48
chr10	54048200	54048600	E46
chr10	54048600	54050800	E74
chr10	54050800	54051000	E72
chr10	54051000	54056600	E74
chr10	54056600	54056800	E71
chr10	54056800	54060000	E74
chr10	54060000	54060200	E72
chr10	54060200	54061600	E74
chr10	54061600	54061800	E44
chr10	54061800	54062800	E74
chr10	54062800	54063000	E48
chr10	54063000	54063200	E72
chr10	54063200	54067800	E74
chr10	54067800	54068000	E25
chr10	54068000	54068200	E82
chr10	54068200	54068400	E38
chr10	54068400	54068600	E35
chr10	54068600	54068800	E38
chr10	54068800	54070000	E74
chr10	54070000	54070200	E79
chr10	54070200	54073000	E74
chr10	54073000	54073200	E48
chr10	54073200	54073600	E44
chr10	54073600	54073800	E50
chr10	54073800	54074000	E7
chr10	54074000	54074200	E5
chr10	54074200	54074400	E34
chr10	54074400	54074600	E45
chr10	54074600	54077200	E74
chr10	54077200	54077400	E79
chr10	54077400	54080400	E74
chr10	54080400	54080600	E78
chr10	54080600	54083000	E74
chr10	54083000	54083200	E72
chr10	54083200	54084600	E74
chr10	54084600	54084800	E76
chr10	54084800	54085400	E74
chr10	54085400	54085600	E79
chr10	54085600	54088600	E74
chr10	54088600	54088800	E72
chr10	54088800	54090200	E74
chr10	54090200	54090400	E72
chr10	54090400	54095800	E73
chr10	54095800	54096000	E47
chr10	54096000	54096200	E74
chr10	54096200	54096400	E72
chr10	54096400	54101600	E74
chr10	54101600	54101800	E45
chr10	54101800	54105600	E74
chr10	54105600	54105800	E25
chr10	54105800	54106400	E55
chr10	54106400	54109400	E74
chr10	54109400	54109600	E72
chr10	54109600	54113200	E74
chr10	54113200	54113400	E72
chr10	54113400	54114000	E74
chr10	54114000	54114400	E72
chr10	54114400	54114800	E74
chr10	54114800	54115000	E72
chr10	54115000	54126400	E73
chr10	54126400	54126600	E80
chr10	54126600	54126800	E74
chr10	54126800	54127000	E48
chr10	54127000	54128000	E74
chr10	54128000	54128200	E44
chr10	54128200	54133400	E74
chr10	54133400	54133600	E25
chr10	54133600	54145200	E73
chr10	54145200	54145400	E72
chr10	54145400	54151000	E73
chr10	54151000	54151400	E72
chr10	54151400	54153400	E74
chr10	54153400	54153600	E73
chr10	54153600	54155400	E74
chr10	54155400	54155600	E72
chr10	54155600	54156200	E74
chr10	54156200	54156400	E72
chr10	54156400	54160000	E74
chr10	54160000	54160200	E72
chr10	54160200	54161200	E74
chr10	54161200	54161400	E76
chr10	54161400	54162400	E74
chr10	54162400	54162600	E48
chr10	54162600	54164000	E74
chr10	54164000	54164200	E46
chr10	54164200	54168400	E74
chr10	54168400	54168600	E78
chr10	54168600	54170200	E74
chr10	54170200	54170400	E72
chr10	54170400	54171600	E74
chr10	54171600	54171800	E72
chr10	54171800	54180000	E73
chr10	54180000	54180200	E47
chr10	54180200	54185400	E73
chr10	54185400	54185600	E72
chr10	54185600	54188000	E74
chr10	54188000	54188200	E81
chr10	54188200	54191400	E74
chr10	54191400	54191600	E72
chr10	54191600	54192000	E74
chr10	54192000	54192200	E72
chr10	54192200	54193600	E74
chr10	54193600	54193800	E25
chr10	54193800	54194600	E74
chr10	54194600	54194800	E77
chr10	54194800	54196000	E82
chr10	54196000	54196200	E13
chr10	54196200	54196400	E8
chr10	54196400	54196800	E68
chr10	54196800	54197000	E22
chr10	54197000	54197200	E40
chr10	54197200	54197400	E62
chr10	54197400	54197600	E9
chr10	54197600	54197800	E7
chr10	54197800	54198000	E44
chr10	54198000	54198200	E82
chr10	54198200	54198400	E36
chr10	54198400	54198800	E82
chr10	54198800	54200600	E74
chr10	54200600	54200800	E72
chr10	54200800	54201400	E74
chr10	54201400	54201600	E71
chr10	54201600	54201800	E77
chr10	54201800	54203000	E74
chr10	54203000	54203200	E48
chr10	54203200	54205400	E74
chr10	54205400	54205600	E49
chr10	54205600	54206400	E74
chr10	54206400	54206600	E25
chr10	54206600	54207000	E82
chr10	54207000	54207200	E74
chr10	54207200	54208000	E82
chr10	54208000	54208200	E13
chr10	54208200	54209800	E74
chr10	54209800	54210000	E45
chr10	54210000	54213400	E73
chr10	54213400	54213600	E47
chr10	54213600	54220600	E73
chr10	54220600	54220800	E74
chr10	54220800	54221000	E72
chr10	54221000	54224800	E74
chr10	54224800	54225200	E82
chr10	54225200	54226200	E84
chr10	54226200	54226400	E55
chr10	54226400	54226800	E48
chr10	54226800	54227000	E82
chr10	54227000	54227200	E77
chr10	54227200	54228400	E74
chr10	54228400	54228600	E77
chr10	54228600	54233200	E74
chr10	54233200	54233400	E13
chr10	54233400	54233800	E82
chr10	54233800	54234200	E13
chr10	54234200	54234400	E74
chr10	54234400	54234800	E71
chr10	54234800	54235800	E74
chr10	54235800	54236200	E82
chr10	54236200	54236600	E84
chr10	54236600	54237000	E56
chr10	54237000	54237200	E13
chr10	54237200	54237400	E36
chr10	54237400	54238000	E56
chr10	54238000	54238200	E84
chr10	54238200	54238400	E74
chr10	54238400	54238600	E55
chr10	54238600	54239200	E74
chr10	54239200	54239400	E71
chr10	54239400	54242600	E74
chr10	54242600	54243000	E82
chr10	54243000	54243400	E83
chr10	54243400	54243600	E23
chr10	54243600	54243800	E31
chr10	54243800	54244000	E56
chr10	54244000	54244200	E84
chr10	54244200	54245200	E74
chr10	54245200	54245400	E48
chr10	54245400	54248200	E74
chr10	54248200	54248400	E79
chr10	54248400	54249400	E74
chr10	54249400	54249600	E46
chr10	54249600	54260000	E73
chr10	54260000	54260200	E47
chr10	54260200	54266000	E73
chr10	54266000	54266200	E47
chr10	54266200	54266800	E73
chr10	54266800	54267000	E72
chr10	54267000	54267200	E34
chr10	54267200	54269600	E74
chr10	54269600	54269800	E78
chr10	54269800	54270000	E74
chr10	54270000	54270200	E44
chr10	54270200	54271800	E74
chr10	54271800	54272000	E80
chr10	54272000	54274800	E74
chr10	54274800	54275000	E45
chr10	54275000	54278400	E74
chr10	54278400	54278600	E48
chr10	54278600	54282200	E74
chr10	54282200	54282400	E72
chr10	54282400	54285800	E74
chr10	54285800	54286000	E72
chr10	54286000	54286400	E74
chr10	54286400	54286600	E46
chr10	54286600	54288600	E74
chr10	54288600	54288800	E45
chr10	54288800	54292200	E74
chr10	54292200	54292400	E45
chr10	54292400	54296800	E74
chr10	54296800	54297000	E46
chr10	54297000	54298800	E74
chr10	54298800	54299000	E48
chr10	54299000	54299400	E74
chr10	54299400	54299600	E72
chr10	54299600	54303000	E74
chr10	54303000	54303200	E75
chr10	54303200	54307200	E74
chr10	54307200	54307400	E48
chr10	54307400	54307600	E74
chr10	54307600	54307800	E46
chr10	54307800	54310000	E74
chr10	54310000	54310200	E45
chr10	54310200	54310600	E82
chr10	54310600	54310800	E13
chr10	54310800	54313200	E74
chr10	54313200	54313400	E75
chr10	54313400	54317600	E74
chr10	54317600	54317800	E72
chr10	54317800	54318000	E74
chr10	54318000	54318200	E37
chr10	54318200	54318400	E54
chr10	54318400	54318600	E55
chr10	54318600	54318800	E37
chr10	54318800	54320400	E74
chr10	54320400	54320600	E46
chr10	54320600	54322600	E74
chr10	54322600	54322800	E72
chr10	54322800	54323000	E74
chr10	54323000	54323400	E72
chr10	54323400	54324600	E74
chr10	54324600	54324800	E46
chr10	54324800	54325000	E74
chr10	54325000	54325200	E46
chr10	54325200	54325600	E74
chr10	54325600	54325800	E82
chr10	54325800	54326000	E7
chr10	54326000	54326600	E83
chr10	54326600	54326800	E18
chr10	54326800	54327200	E13
chr10	54327200	54327400	E82
chr10	54327400	54327600	E13
chr10	54327600	54328600	E74
chr10	54328600	54328800	E46
chr10	54328800	54329800	E74
chr10	54329800	54330000	E72
chr10	54330000	54330200	E74
chr10	54330200	54330400	E48
chr10	54330400	54330600	E13
chr10	54330600	54330800	E82
chr10	54330800	54331000	E77
chr10	54331000	54331400	E74
chr10	54331400	54331600	E72
chr10	54331600	54332400	E74
chr10	54332400	54332600	E48
chr10	54332600	54333200	E74
chr10	54333200	54333400	E71
chr10	54333400	54334400	E74
chr10	54334400	54334600	E46
chr10	54334600	54335400	E74
chr10	54335400	54335600	E72
chr10	54335600	54338000	E74
chr10	54338000	54338200	E72
chr10	54338200	54341000	E74
chr10	54341000	54341200	E72
chr10	54341200	54342200	E74
chr10	54342200	54342400	E72
chr10	54342400	54353000	E73
chr10	54353000	54353200	E72
chr10	54353200	54353400	E45
chr10	54353400	54354200	E74
chr10	54354200	54354400	E80
chr10	54354400	54355400	E74
chr10	54355400	54355600	E48
chr10	54355600	54362600	E74
chr10	54362600	54362800	E13
chr10	54362800	54366000	E74
chr10	54366000	54366600	E73
chr10	54366600	54366800	E47
chr10	54366800	54371800	E73
chr10	54371800	54372000	E47
chr10	54372000	54375400	E73
chr10	54375400	54375600	E79
chr10	54375600	54375800	E46
chr10	54375800	54376800	E74
chr10	54376800	54377000	E46
chr10	54377000	54383400	E74
chr10	54383400	54383600	E46
chr10	54383600	54386000	E74
chr10	54386000	54386200	E79
chr10	54386200	54387000	E74
chr10	54387000	54387200	E48
chr10	54387200	54387400	E71
chr10	54387400	54388200	E74
chr10	54388200	54388400	E75
chr10	54388400	54390600	E73
chr10	54390600	54390800	E47
chr10	54390800	54395200	E73
chr10	54395200	54395400	E74
chr10	54395400	54395600	E72
chr10	54395600	54399400	E74
chr10	54399400	54399600	E77
chr10	54399600	54399800	E45
chr10	54399800	54401000	E74
chr10	54401000	54401200	E25
chr10	54401200	54402200	E74
chr10	54402200	54402400	E25
chr10	54402400	54404400	E74
chr10	54404400	54404600	E25
chr10	54404600	54404800	E82
chr10	54404800	54405800	E74
chr10	54405800	54406000	E48
chr10	54406000	54407800	E74
chr10	54407800	54408000	E45
chr10	54408000	54411600	E74
chr10	54411600	54411800	E75
chr10	54411800	54412800	E74
chr10	54412800	54413000	E45
chr10	54413000	54413200	E72
chr10	54413200	54415000	E74
chr10	54415000	54415200	E45
chr10	54415200	54417400	E74
chr10	54417400	54417600	E72
chr10	54417600	54418200	E74
chr10	54418200	54418400	E45
chr10	54418400	54419400	E74
chr10	54419400	54419600	E71
chr10	54419600	54424000	E74
chr10	54424000	54424200	E79
chr10	54424200	54424800	E74
chr10	54424800	54425000	E76
chr10	54425000	54425400	E74
chr10	54425400	54425800	E72
chr10	54425800	54432200	E74
chr10	54432200	54432400	E46
chr10	54432400	54432800	E74
chr10	54432800	54433200	E77
chr10	54433200	54434000	E74
chr10	54434000	54434200	E46
chr10	54434200	54436800	E74
chr10	54436800	54437000	E72
chr10	54437000	54438400	E74
chr10	54438400	54438600	E46
chr10	54438600	54441800	E74
chr10	54441800	54442000	E72
chr10	54442000	54444200	E74
chr10	54444200	54444400	E46
chr10	54444400	54444600	E72
chr10	54444600	54448400	E74
chr10	54448400	54448600	E72
chr10	54448600	54449600	E74
chr10	54449600	54449800	E48
chr10	54449800	54453000	E74
chr10	54453000	54453200	E48
chr10	54453200	54457200	E74
chr10	54457200	54458800	E84
chr10	54458800	54459000	E37
chr10	54459000	54462400	E74
chr10	54462400	54463400	E84
chr10	54463400	54463800	E25
chr10	54463800	54466600	E74
chr10	54466600	54466800	E72
chr10	54466800	54470600	E74
chr10	54470600	54470800	E48
chr10	54470800	54471000	E74
chr10	54471000	54471200	E72
chr10	54471200	54473200	E74
chr10	54473200	54473400	E72
chr10	54473400	54476000	E74
chr10	54476000	54476200	E79
chr10	54476200	54478400	E74
chr10	54478400	54478600	E71
chr10	54478600	54479800	E74
chr10	54479800	54480000	E72
chr10	54480000	54480200	E74
chr10	54480200	54480400	E76
chr10	54480400	54485400	E74
chr10	54485400	54485600	E71
chr10	54485600	54495800	E73
chr10	54495800	54496000	E74
chr10	54496000	54496200	E72
chr10	54496200	54503800	E73
chr10	54503800	54504000	E71
chr10	54504000	54506400	E74
chr10	54506400	54506600	E72
chr10	54506600	54509800	E74
chr10	54509800	54510000	E48
chr10	54510000	54511800	E74
chr10	54511800	54512000	E72
chr10	54512000	54514400	E74
chr10	54514400	54514600	E82
chr10	54514600	54514800	E25
chr10	54514800	54515000	E23
chr10	54515000	54516800	E82
chr10	54516800	54518200	E74
chr10	54518200	54518600	E72
chr10	54518600	54520400	E74
chr10	54520400	54520600	E72
chr10	54520600	54521400	E74
chr10	54521400	54521600	E71
chr10	54521600	54522400	E74
chr10	54522400	54522600	E72
chr10	54522600	54534000	E73
chr10	54534000	54534200	E47
chr10	54534200	54536200	E73
chr10	54536200	54536400	E72
chr10	54536400	54538600	E74
chr10	54538600	54538800	E72
chr10	54538800	54540600	E74
chr10	54540600	54540800	E75
chr10	54540800	54541800	E74
chr10	54541800	54542000	E72
chr10	54542000	54542200	E45
chr10	54542200	54542400	E71
chr10	54542400	54550400	E73
chr10	54550400	54550600	E72
chr10	54550600	54553600	E74
chr10	54553600	54553800	E46
chr10	54553800	54554000	E72
chr10	54554000	54556800	E74
chr10	54556800	54557000	E48
chr10	54557000	54557600	E74
chr10	54557600	54557800	E78
chr10	54557800	54560400	E74
chr10	54560400	54560600	E45
chr10	54560600	54560800	E49
chr10	54560800	54561000	E74
chr10	54561000	54561200	E45
chr10	54561200	54561400	E74
chr10	54561400	54561600	E72
chr10	54561600	54562400	E74
chr10	54562400	54562600	E46
chr10	54562600	54564400	E74
chr10	54564400	54564600	E45
chr10	54564600	54567600	E74
chr10	54567600	54567800	E46
chr10	54567800	54571400	E74
chr10	54571400	54571600	E82
chr10	54571600	54571800	E6
chr10	54571800	54572000	E7
chr10	54572000	54572200	E6
chr10	54572200	54572600	E82
chr10	54572600	54572800	E7
chr10	54572800	54573000	E13
chr10	54573000	54573400	E12
chr10	54573400	54573600	E5
chr10	54573600	54573800	E3
chr10	54573800	54574000	E11
chr10	54574000	54574200	E14
chr10	54574200	54574400	E10
chr10	54574400	54574600	E9
chr10	54574600	54574800	E2
chr10	54574800	54575000	E11
chr10	54575000	54575200	E9
chr10	54575200	54575800	E12
chr10	54575800	54576000	E83
chr10	54576000	54577000	E82
chr10	54577000	54577200	E13
chr10	54577200	54577400	E6
chr10	54577400	54577800	E12
chr10	54577800	54578000	E82
chr10	54578000	54578200	E8
chr10	54578200	54578400	E12
chr10	54578400	54578800	E7
chr10	54578800	54579000	E82
chr10	54579000	54580200	E74
chr10	54580200	54580400	E76
chr10	54580400	54582400	E74
chr10	54582400	54582600	E75
chr10	54582600	54588200	E74
chr10	54588200	54588400	E78
chr10	54588400	54589400	E74
chr10	54589400	54589600	E48
chr10	54589600	54590400	E74
chr10	54590400	54590600	E25
chr10	54590600	54595800	E74
chr10	54595800	54596000	E72
chr10	54596000	54602800	E73
chr10	54602800	54603000	E47
chr10	54603000	54603600	E73
chr10	54603600	54603800	E46
chr10	54603800	54607600	E74
chr10	54607600	54607800	E71
chr10	54607800	54608600	E74
chr10	54608600	54608800	E46
chr10	54608800	54609600	E74
chr10	54609600	54609800	E72
chr10	54609800	54610000	E78
chr10	54610000	54611600	E74
chr10	54611600	54612000	E13
chr10	54612000	54612200	E5
chr10	54612200	54612400	E6
chr10	54612400	54612800	E13
chr10	54612800	54613000	E4
chr10	54613000	54613200	E12
chr10	54613200	54613600	E11
chr10	54613600	54613800	E10
chr10	54613800	54614000	E14
chr10	54614000	54614400	E10
chr10	54614400	54614600	E3
chr10	54614600	54614800	E9
chr10	54614800	54615000	E10
chr10	54615000	54615200	E11
chr10	54615200	54615400	E12
chr10	54615400	54615600	E11
chr10	54615600	54615800	E3
chr10	54615800	54616000	E8
chr10	54616000	54616200	E12
chr10	54616200	54616600	E83
chr10	54616600	54616800	E82
chr10	54616800	54617000	E13
chr10	54617000	54617200	E83
chr10	54617200	54617600	E82
chr10	54617600	54617800	E74
chr10	54617800	54618000	E48
chr10	54618000	54619000	E74
chr10	54619000	54619200	E25
chr10	54619200	54620000	E82
chr10	54620000	54620200	E13
chr10	54620200	54620600	E6
chr10	54620600	54620800	E83
chr10	54620800	54621000	E4
chr10	54621000	54621800	E82
chr10	54621800	54622200	E7
chr10	54622200	54623200	E82
chr10	54623200	54623400	E13
chr10	54623400	54623600	E12
chr10	54623600	54623800	E8
chr10	54623800	54624400	E12
chr10	54624400	54625000	E9
chr10	54625000	54625200	E4
chr10	54625200	54625400	E6
chr10	54625400	54625600	E7
chr10	54625600	54625800	E82
chr10	54625800	54626200	E7
chr10	54626200	54626400	E48
chr10	54626400	54627000	E74
chr10	54627000	54636600	E73
chr10	54636600	54636800	E72
chr10	54636800	54638200	E74
chr10	54638200	54638400	E72
chr10	54638400	54639000	E74
chr10	54639000	54639200	E72
chr10	54639200	54639400	E78
chr10	54639400	54642600	E74
chr10	54642600	54642800	E48
chr10	54642800	54643000	E74
chr10	54643000	54643200	E45
chr10	54643200	54643400	E72
chr10	54643400	54643600	E48
chr10	54643600	54643800	E82
chr10	54643800	54644000	E7
chr10	54644000	54644200	E82
chr10	54644200	54644400	E13
chr10	54644400	54644600	E5
chr10	54644600	54646200	E82
chr10	54646200	54647000	E74
chr10	54647000	54647200	E44
chr10	54647200	54647600	E7
chr10	54647600	54648600	E82
chr10	54648600	54648800	E7
chr10	54648800	54649000	E82
chr10	54649000	54649200	E44
chr10	54649200	54649400	E82
chr10	54649400	54649600	E40
chr10	54649600	54649800	E8
chr10	54649800	54650000	E44
chr10	54650000	54650200	E71
chr10	54650200	54650400	E74
chr10	54650400	54650600	E76
chr10	54650600	54651000	E74
chr10	54651000	54651200	E49
chr10	54651200	54654200	E74
chr10	54654200	54654400	E72
chr10	54654400	54654600	E74
chr10	54654600	54655000	E82
chr10	54655000	54655200	E7
chr10	54655200	54655800	E82
chr10	54655800	54656000	E48
chr10	54656000	54656600	E74
chr10	54656600	54656800	E72
chr10	54656800	54657600	E74
chr10	54657600	54657800	E13
chr10	54657800	54658400	E82
chr10	54658400	54658600	E40
chr10	54658600	54658800	E13
chr10	54658800	54659200	E12
chr10	54659200	54659400	E10
chr10	54659400	54659800	E14
chr10	54659800	54660000	E69
chr10	54660000	54660400	E65
chr10	54660400	54660800	E69
chr10	54660800	54661000	E65
chr10	54661000	54661200	E69
chr10	54661200	54661600	E66
chr10	54661600	54661800	E9
chr10	54661800	54662000	E4
chr10	54662000	54662200	E25
chr10	54662200	54662400	E13
chr10	54662400	54662600	E6
chr10	54662600	54662800	E5
chr10	54662800	54663000	E8
chr10	54663000	54663400	E12
chr10	54663400	54663600	E44
chr10	54663600	54664200	E82
chr10	54664200	54664400	E6
chr10	54664400	54665200	E82
chr10	54665200	54665600	E6
chr10	54665600	54665800	E5
chr10	54665800	54666000	E6
chr10	54666000	54666200	E5
chr10	54666200	54666400	E50
chr10	54666400	54666600	E6
chr10	54666600	54666800	E7
chr10	54666800	54667200	E82
chr10	54667200	54667400	E34
chr10	54667400	54668800	E74
chr10	54668800	54669000	E72
chr10	54669000	54671600	E74
chr10	54671600	54671800	E48
chr10	54671800	54672000	E74
chr10	54672000	54672200	E76
chr10	54672200	54672800	E74
chr10	54672800	54673000	E44
chr10	54673000	54677400	E74
chr10	54677400	54678000	E82
chr10	54678000	54678200	E8
chr10	54678200	54678400	E7
chr10	54678400	54678600	E9
chr10	54678600	54678800	E12
chr10	54678800	54679200	E13
chr10	54679200	54681800	E82
chr10	54681800	54682200	E6
chr10	54682200	54682400	E82
chr10	54682400	54684800	E74
chr10	54684800	54685000	E48
chr10	54685000	54692200	E74
chr10	54692200	54692400	E75
chr10	54692400	54697200	E73
chr10	54697200	54697400	E47
chr10	54697400	54700800	E73
chr10	54700800	54701000	E79
chr10	54701000	54703600	E74
chr10	54703600	54703800	E44
chr10	54703800	54704000	E72
chr10	54704000	54708800	E74
chr10	54708800	54709000	E72
chr10	54709000	54711400	E74
chr10	54711400	54711600	E44
chr10	54711600	54711800	E7
chr10	54711800	54712000	E50
chr10	54712000	54712200	E9
chr10	54712200	54712600	E13
chr10	54712600	54715200	E74
chr10	54715200	54715400	E72
chr10	54715400	54716600	E74
chr10	54716600	54716800	E48
chr10	54716800	54717600	E74
chr10	54717600	54717800	E38
chr10	54717800	54718000	E13
chr10	54718000	54720000	E74
chr10	54720000	54720400	E48
chr10	54720400	54721400	E82
chr10	54721400	54721600	E13
chr10	54721600	54722000	E25
chr10	54722000	54722200	E82
chr10	54722200	54722400	E7
chr10	54722400	54722600	E25
chr10	54722600	54723000	E82
chr10	54723000	54723200	E25
chr10	54723200	54723400	E23
chr10	54723400	54723600	E82
chr10	54723600	54723800	E7
chr10	54723800	54724800	E82
chr10	54724800	54725000	E57
chr10	54725000	54725200	E59
chr10	54725200	54725400	E63
chr10	54725400	54725600	E64
chr10	54725600	54725800	E63
chr10	54725800	54726000	E64
chr10	54726000	54726400	E67
chr10	54726400	54726600	E17
chr10	54726600	54726800	E69
chr10	54726800	54727000	E68
chr10	54727000	54727200	E61
chr10	54727200	54727400	E41
chr10	54727400	54727600	E16
chr10	54727600	54727800	E25
chr10	54727800	54728000	E7
chr10	54728000	54728200	E13
chr10	54728200	54731000	E74
chr10	54731000	54731200	E45
chr10	54731200	54731600	E72
chr10	54731600	54731800	E74
chr10	54731800	54732000	E45
chr10	54732000	54732200	E44
chr10	54732200	54732600	E46
chr10	54732600	54732800	E74
chr10	54732800	54733000	E48
chr10	54733000	54734800	E74
chr10	54734800	54735000	E49
chr10	54735000	54735200	E82
chr10	54735200	54735600	E13
chr10	54735600	54735800	E55
chr10	54735800	54736000	E38
chr10	54736000	54736200	E44
chr10	54736200	54736400	E46
chr10	54736400	54737000	E74
chr10	54737000	54737200	E76
chr10	54737200	54737400	E7
chr10	54737400	54737600	E44
chr10	54737600	54737800	E38
chr10	54737800	54738000	E48
chr10	54738000	54742600	E74
chr10	54742600	54742800	E45
chr10	54742800	54744000	E74
chr10	54744000	54744200	E55
chr10	54744200	54744400	E53
chr10	54744400	54744600	E54
chr10	54744600	54744800	E37
chr10	54744800	54746600	E74
chr10	54746600	54746800	E38
chr10	54746800	54747000	E13
chr10	54747000	54752600	E74
chr10	54752600	54752800	E37
chr10	54752800	54753000	E53
chr10	54753000	54753200	E54
chr10	54753200	54754800	E74
chr10	54754800	54755000	E72
chr10	54755000	54755800	E74
chr10	54755800	54756000	E46
chr10	54756000	54756600	E74
chr10	54756600	54756800	E71
chr10	54756800	54757000	E74
chr10	54757000	54757200	E48
chr10	54757200	54758600	E74
chr10	54758600	54758800	E78
chr10	54758800	54760000	E74
chr10	54760000	54760200	E45
chr10	54760200	54761000	E74
chr10	54761000	54761200	E46
chr10	54761200	54762200	E74
chr10	54762200	54762400	E48
chr10	54762400	54762600	E55
chr10	54762600	54762800	E53
chr10	54762800	54763000	E54
chr10	54763000	54763200	E57
chr10	54763200	54763600	E54
chr10	54763600	54764000	E55
chr10	54764000	54764400	E37
chr10	54764400	54764800	E35
chr10	54764800	54765000	E52
chr10	54765000	54765200	E58
chr10	54765200	54765400	E68
chr10	54765400	54765600	E22
chr10	54765600	54765800	E58
chr10	54765800	54766000	E62
chr10	54766000	54766200	E8
chr10	54766200	54766400	E12
chr10	54766400	54766600	E5
chr10	54766600	54766800	E8
chr10	54766800	54767000	E13
chr10	54767000	54767200	E12
chr10	54767200	54767400	E40
chr10	54767400	54767600	E16
chr10	54767600	54768000	E55
chr10	54768000	54768200	E38
chr10	54768200	54768400	E37
chr10	54768400	54768600	E13
chr10	54768600	54769000	E48
chr10	54769000	54769800	E74
chr10	54769800	54770000	E38
chr10	54770000	54770400	E39
chr10	54770400	54770600	E48
chr10	54770600	54770800	E38
chr10	54770800	54771000	E13
chr10	54771000	54771400	E82
chr10	54771400	54771600	E44
chr10	54771600	54771800	E7
chr10	54771800	54772000	E44
chr10	54772000	54772200	E39
chr10	54772200	54772400	E15
chr10	54772400	54772600	E68
chr10	54772600	54772800	E61
chr10	54772800	54773000	E60
chr10	54773000	54773200	E57
chr10	54773200	54773400	E70
chr10	54773400	54773600	E61
chr10	54773600	54773800	E68
chr10	54773800	54774000	E41
chr10	54774000	54774200	E12
chr10	54774200	54774400	E8
chr10	54774400	54774600	E44
chr10	54774600	54774800	E7
chr10	54774800	54775000	E44
chr10	54775000	54775200	E39
chr10	54775200	54775600	E82
chr10	54775600	54778200	E74
chr10	54778200	54778400	E72
chr10	54778400	54778600	E45
chr10	54778600	54780000	E74
chr10	54780000	54780200	E46
chr10	54780200	54781000	E74
chr10	54781000	54781200	E46
chr10	54781200	54784000	E74
chr10	54784000	54784200	E48
chr10	54784200	54784400	E38
chr10	54784400	54784600	E31
chr10	54784600	54784800	E43
chr10	54784800	54785200	E28
chr10	54785200	54785400	E17
chr10	54785400	54785800	E62
chr10	54785800	54786000	E37
chr10	54786000	54786200	E48
chr10	54786200	54786600	E82
chr10	54786600	54787000	E74
chr10	54787000	54787200	E48
chr10	54787200	54787600	E82
chr10	54787600	54787800	E13
chr10	54787800	54788000	E82
chr10	54788000	54788600	E74
chr10	54788600	54788800	E48
chr10	54788800	54789000	E38
chr10	54789000	54789200	E7
chr10	54789200	54789400	E39
chr10	54789400	54789600	E41
chr10	54789600	54790000	E66
chr10	54790000	54790200	E64
chr10	54790200	54790400	E60
chr10	54790400	54790800	E43
chr10	54790800	54791000	E35
chr10	54791000	54791200	E36
chr10	54791200	54791800	E55
chr10	54791800	54792600	E74
chr10	54792600	54793400	E55
chr10	54793400	54793600	E54
chr10	54793600	54795800	E74
chr10	54795800	54796000	E46
chr10	54796000	54797200	E74
chr10	54797200	54797400	E25
chr10	54797400	54797800	E82
chr10	54797800	54798000	E44
chr10	54798000	54800400	E74
chr10	54800400	54800600	E71
chr10	54800600	54800800	E46
chr10	54800800	54803000	E74
chr10	54803000	54803200	E48
chr10	54803200	54804400	E74
chr10	54804400	54804600	E45
chr10	54804600	54805200	E74
chr10	54805200	54805600	E72
chr10	54805600	54806800	E74
chr10	54806800	54809800	E73
chr10	54809800	54810000	E47
chr10	54810000	54812400	E73
chr10	54812400	54812800	E72
chr10	54812800	54819400	E73
chr10	54819400	54819600	E72
chr10	54819600	54820800	E74
chr10	54820800	54821000	E48
chr10	54821000	54821200	E78
chr10	54821200	54822200	E74
chr10	54822200	54822400	E72
chr10	54822400	54824400	E74
chr10	54824400	54824600	E78
chr10	54824600	54825000	E74
chr10	54825000	54825200	E72
chr10	54825200	54827800	E74
chr10	54827800	54828000	E72
chr10	54828000	54828400	E74
chr10	54828400	54828600	E13
chr10	54828600	54829000	E82
chr10	54829000	54829200	E13
chr10	54829200	54829400	E82
chr10	54829400	54829600	E8
chr10	54829600	54829800	E82
chr10	54829800	54841200	E73
chr10	54841200	54841400	E72
chr10	54841400	54842400	E74
chr10	54842400	54842600	E72
chr10	54842600	54845600	E74
chr10	54845600	54846000	E45
chr10	54846000	54848000	E74
chr10	54848000	54848200	E72
chr10	54848200	54850200	E74
chr10	54850200	54850400	E72
chr10	54850400	54851600	E74
chr10	54851600	54851800	E48
chr10	54851800	54853400	E74
chr10	54853400	54853600	E53
chr10	54853600	54853800	E54
chr10	54853800	54854000	E38
chr10	54854000	54854200	E74
chr10	54854200	54854400	E72
chr10	54854400	54856200	E74
chr10	54856200	54856400	E77
chr10	54856400	54856600	E82
chr10	54856600	54858400	E74
chr10	54858400	54858600	E78
chr10	54858600	54861200	E74
chr10	54861200	54861400	E72
chr10	54861400	54861600	E71
chr10	54861600	54865000	E74
chr10	54865000	54865200	E72
chr10	54865200	54867200	E74
chr10	54867200	54867400	E78
chr10	54867400	54867600	E74
chr10	54867600	54868000	E82
chr10	54868000	54868200	E6
chr10	54868200	54868400	E7
chr10	54868400	54868600	E50
chr10	54868600	54868800	E7
chr10	54868800	54869000	E25
chr10	54869000	54869200	E13
chr10	54869200	54869600	E5
chr10	54869600	54869800	E7
chr10	54869800	54870600	E82
chr10	54870600	54870800	E48
chr10	54870800	54871000	E36
chr10	54871000	54871200	E35
chr10	54871200	54871400	E42
chr10	54871400	54871600	E35
chr10	54871600	54871800	E40
chr10	54871800	54872000	E16
chr10	54872000	54872200	E82
chr10	54872200	54872400	E45
chr10	54872400	54875600	E74
chr10	54875600	54875800	E48
chr10	54875800	54876000	E36
chr10	54876000	54876200	E37
chr10	54876200	54879600	E74
chr10	54879600	54879800	E55
chr10	54879800	54880000	E35
chr10	54880000	54880200	E7
chr10	54880200	54880600	E82
chr10	54880600	54880800	E48
chr10	54880800	54881000	E45
chr10	54881000	54881800	E82
chr10	54881800	54882200	E8
chr10	54882200	54882400	E4
chr10	54882400	54882600	E40
chr10	54882600	54882800	E34
chr10	54882800	54883000	E36
chr10	54883000	54883200	E34
chr10	54883200	54883800	E74
chr10	54883800	54884000	E72
chr10	54884000	54884200	E48
chr10	54884200	54884400	E74
chr10	54884400	54884600	E46
chr10	54884600	54885800	E74
chr10	54885800	54886200	E46
chr10	54886200	54890400	E74
chr10	54890400	54891000	E82
chr10	54891000	54891200	E7
chr10	54891200	54891600	E82
chr10	54891600	54891800	E6
chr10	54891800	54892000	E8
chr10	54892000	54892200	E7
chr10	54892200	54892400	E12
chr10	54892400	54892600	E13
chr10	54892600	54893000	E82
chr10	54893000	54893200	E7
chr10	54893200	54893600	E13
chr10	54893600	54893800	E3
chr10	54893800	54894000	E12
chr10	54894000	54894800	E11
chr10	54894800	54895200	E10
chr10	54895200	54895400	E11
chr10	54895400	54895600	E10
chr10	54895600	54895800	E2
chr10	54895800	54896400	E11
chr10	54896400	54896600	E10
chr10	54896600	54896800	E12
chr10	54896800	54897000	E9
chr10	54897000	54897400	E8
chr10	54897400	54897800	E12
chr10	54897800	54898200	E3
chr10	54898200	54898600	E11
chr10	54898600	54898800	E10
chr10	54898800	54899200	E11
chr10	54899200	54899400	E3
chr10	54899400	54899600	E12
chr10	54899600	54900000	E4
chr10	54900000	54900200	E9
chr10	54900200	54900400	E13
chr10	54900400	54900600	E82
chr10	54900600	54900800	E4
chr10	54900800	54901000	E13
chr10	54901000	54901200	E82
chr10	54901200	54902600	E74
chr10	54902600	54902800	E48
chr10	54902800	54906000	E74
chr10	54906000	54906200	E82
chr10	54906200	54906400	E7
chr10	54906400	54906800	E82
chr10	54906800	54908200	E74
chr10	54908200	54908400	E82
chr10	54908400	54908600	E25
chr10	54908600	54909800	E82
chr10	54909800	54910000	E6
chr10	54910000	54910200	E82
chr10	54910200	54910400	E13
chr10	54910400	54911000	E74
chr10	54911000	54911200	E72
chr10	54911200	54913600	E74
chr10	54913600	54913800	E72
chr10	54913800	54915000	E74
chr10	54915000	54915200	E77
chr10	54915200	54915400	E74
chr10	54915400	54915600	E45
chr10	54915600	54917400	E74
chr10	54917400	54917600	E48
chr10	54917600	54918200	E74
chr10	54918200	54918400	E46
chr10	54918400	54918600	E81
chr10	54918600	54919000	E74
chr10	54919000	54919200	E72
chr10	54919200	54920400	E74
chr10	54920400	54920600	E72
chr10	54920600	54921000	E74
chr10	54921000	54921200	E48
chr10	54921200	54922400	E74
chr10	54922400	54922600	E45
chr10	54922600	54922800	E74
chr10	54922800	54923000	E48
chr10	54923000	54923200	E82
chr10	54923200	54923600	E7
chr10	54923600	54923800	E82
chr10	54923800	54924000	E13
chr10	54924000	54926200	E82
chr10	54926200	54926400	E7
chr10	54926400	54926600	E13
chr10	54926600	54927200	E74
chr10	54927200	54927400	E72
chr10	54927400	54929800	E74
chr10	54929800	54930000	E45
chr10	54930000	54933600	E74
chr10	54933600	54933800	E48
chr10	54933800	54934400	E74
chr10	54934400	54934600	E48
chr10	54934600	54934800	E74
chr10	54934800	54935000	E72
chr10	54935000	54936400	E74
chr10	54936400	54936600	E72
chr10	54936600	54939400	E74
chr10	54939400	54939600	E48
chr10	54939600	54940400	E74
chr10	54940400	54940600	E75
chr10	54940600	54947600	E74
chr10	54947600	54947800	E72
chr10	54947800	54949200	E74
chr10	54949200	54949400	E81
chr10	54949400	54951000	E74
chr10	54951000	54951200	E48
chr10	54951200	54954000	E74
chr10	54954000	54954200	E45
chr10	54954200	54964400	E74
chr10	54964400	54964600	E44
chr10	54964600	54967800	E74
chr10	54967800	54968000	E45
chr10	54968000	54968200	E74
chr10	54968200	54968400	E48
chr10	54968400	54970200	E74
chr10	54970200	54970400	E72
chr10	54970400	54978200	E73
chr10	54978200	54978400	E47
chr10	54978400	54989200	E73
chr10	54989200	54989400	E72
chr10	54989400	54991200	E74
chr10	54991200	54991400	E78
chr10	54991400	54993000	E74
chr10	54993000	54993200	E72
chr10	54993200	54994400	E74
chr10	54994400	54994600	E46
chr10	54994600	54994800	E74
chr10	54994800	54995000	E72
chr10	54995000	55005400	E73
chr10	55005400	55005600	E46
chr10	55005600	55010000	E74
chr10	55010000	55010200	E81
chr10	55010200	55013000	E74
chr10	55013000	55013200	E72
chr10	55013200	55013400	E45
chr10	55013400	55013800	E74
chr10	55013800	55014000	E72
chr10	55014000	55014600	E74
chr10	55014600	55014800	E72
chr10	55014800	55029400	E73
chr10	55029400	55029600	E71
chr10	55029600	55029800	E48
chr10	55029800	55031200	E74
chr10	55031200	55031400	E72
chr10	55031400	55033000	E74
chr10	55033000	55033200	E45
chr10	55033200	55033400	E77
chr10	55033400	55034400	E74
chr10	55034400	55034600	E45
chr10	55034600	55035000	E74
chr10	55035000	55035200	E75
chr10	55035200	55035800	E74
chr10	55035800	55036000	E44
chr10	55036000	55036400	E74
chr10	55036400	55036600	E46
chr10	55036600	55037600	E74
chr10	55037600	55037800	E45
chr10	55037800	55043200	E73
chr10	55043200	55043400	E47
chr10	55043400	55052200	E73
chr10	55052200	55052400	E71
chr10	55052400	55052600	E74
chr10	55052600	55052800	E45
chr10	55052800	55056200	E74
chr10	55056200	55056400	E45
chr10	55056400	55062200	E73
chr10	55062200	55062400	E47
chr10	55062400	55063000	E73
chr10	55063000	55063200	E47
chr10	55063200	55082800	E73
chr10	55082800	55083000	E72
chr10	55083000	55083200	E48
chr10	55083200	55085600	E74
chr10	55085600	55086200	E82
chr10	55086200	55086400	E13
chr10	55086400	55086600	E5
chr10	55086600	55086800	E13
chr10	55086800	55087200	E12
chr10	55087200	55087600	E82
chr10	55087600	55089600	E74
chr10	55089600	55089800	E72
chr10	55089800	55095800	E73
chr10	55095800	55098000	E74
chr10	55098000	55098200	E46
chr10	55098200	55099600	E74
chr10	55099600	55099800	E72
chr10	55099800	55101400	E74
chr10	55101400	55101600	E46
chr10	55101600	55112200	E74
chr10	55112200	55112400	E48
chr10	55112400	55114800	E74
chr10	55114800	55115000	E45
chr10	55115000	55115400	E74
chr10	55115400	55115600	E71
chr10	55115600	55116800	E74
chr10	55116800	55117000	E72
chr10	55117000	55117800	E74
chr10	55117800	55120600	E73
chr10	55120600	55120800	E47
chr10	55120800	55126600	E73
chr10	55126600	55126800	E47
chr10	55126800	55128200	E73
chr10	55128200	55128400	E47
chr10	55128400	55138000	E73
chr10	55138000	55138200	E47
chr10	55138200	55142200	E73
chr10	55142200	55142400	E45
chr10	55142400	55146200	E74
chr10	55146200	55146400	E45
chr10	55146400	55146600	E74
chr10	55146600	55146800	E71
chr10	55146800	55147000	E46
chr10	55147000	55152200	E74
chr10	55152200	55152400	E72
chr10	55152400	55153200	E74
chr10	55153200	55153400	E46
chr10	55153400	55156400	E74
chr10	55156400	55156600	E79
chr10	55156600	55160400	E73
chr10	55160400	55160600	E47
chr10	55160600	55162200	E73
chr10	55162200	55162400	E47
chr10	55162400	55162800	E73
chr10	55162800	55163000	E47
chr10	55163000	55164200	E73
chr10	55164200	55164400	E47
chr10	55164400	55165600	E73
chr10	55165600	55165800	E47
chr10	55165800	55186400	E73
chr10	55186400	55186600	E72
chr10	55186600	55187000	E74
chr10	55187000	55187200	E48
chr10	55187200	55187400	E72
chr10	55187400	55187600	E74
chr10	55187600	55187800	E48
chr10	55187800	55188000	E74
chr10	55188000	55188200	E48
chr10	55188200	55188400	E74
chr10	55188400	55188600	E72
chr10	55188600	55197600	E73
chr10	55197600	55198200	E74
chr10	55198200	55198400	E72
chr10	55198400	55200600	E74
chr10	55200600	55200800	E46
chr10	55200800	55201000	E72
chr10	55201000	55201200	E74
chr10	55201200	55201400	E46
chr10	55201400	55204200	E74
chr10	55204200	55204400	E81
chr10	55204400	55204600	E72
chr10	55204600	55204800	E74
chr10	55204800	55205000	E48
chr10	55205000	55208200	E74
chr10	55208200	55208400	E72
chr10	55208400	55209800	E74
chr10	55209800	55210000	E72
chr10	55210000	55214600	E73
chr10	55214600	55214800	E75
chr10	55214800	55219200	E74
chr10	55219200	55219400	E48
chr10	55219400	55219800	E74
chr10	55219800	55220000	E72
chr10	55220000	55221000	E74
chr10	55221000	55221200	E25
chr10	55221200	55222400	E74
chr10	55222400	55222600	E72
chr10	55222600	55230400	E73
chr10	55230400	55230600	E47
chr10	55230600	55232200	E73
chr10	55232200	55232400	E79
chr10	55232400	55234600	E74
chr10	55234600	55234800	E76
chr10	55234800	55236400	E74
chr10	55236400	55236600	E44
chr10	55236600	55239400	E74
chr10	55239400	55239600	E72
chr10	55239600	55244800	E74
chr10	55244800	55245000	E48
chr10	55245000	55247400	E74
chr10	55247400	55247600	E72
chr10	55247600	55248000	E74
chr10	55248000	55248200	E78
chr10	55248200	55249600	E74
chr10	55249600	55249800	E78
chr10	55249800	55259400	E73
chr10	55259400	55259600	E47
chr10	55259600	55259800	E46
chr10	55259800	55260600	E74
chr10	55260600	55260800	E49
chr10	55260800	55268000	E73
chr10	55268000	55268200	E47
chr10	55268200	55270800	E73
chr10	55270800	55271000	E72
chr10	55271000	55272200	E74
chr10	55272200	55272400	E71
chr10	55272400	55274400	E74
chr10	55274400	55274600	E72
chr10	55274600	55277200	E74
chr10	55277200	55277400	E72
chr10	55277400	55279400	E74
chr10	55279400	55279600	E44
chr10	55279600	55286400	E74
chr10	55286400	55286600	E46
chr10	55286600	55288000	E74
chr10	55288000	55288200	E46
chr10	55288200	55293000	E74
chr10	55293000	55293200	E72
chr10	55293200	55293400	E74
chr10	55293400	55293600	E72
chr10	55293600	55295800	E74
chr10	55295800	55296000	E72
chr10	55296000	55306000	E73
chr10	55306000	55306200	E71
chr10	55306200	55307000	E74
chr10	55307000	55307200	E71
chr10	55307200	55308000	E74
chr10	55308000	55308200	E72
chr10	55308200	55310800	E74
chr10	55310800	55311000	E72
chr10	55311000	55313800	E74
chr10	55313800	55314000	E25
chr10	55314000	55322600	E73
chr10	55322600	55322800	E47
chr10	55322800	55330600	E73
chr10	55330600	55330800	E47
chr10	55330800	55333600	E73
chr10	55333600	55333800	E47
chr10	55333800	55334200	E73
chr10	55334200	55334400	E47
chr10	55334400	55340600	E73
chr10	55340600	55340800	E47
chr10	55340800	55353600	E73
chr10	55353600	55353800	E72
chr10	55353800	55354200	E74
chr10	55354200	55354400	E72
chr10	55354400	55354600	E45
chr10	55354600	55354800	E76
chr10	55354800	55356400	E74
chr10	55356400	55356600	E79
chr10	55356600	55361000	E74
chr10	55361000	55361200	E45
chr10	55361200	55362400	E74
chr10	55362400	55362600	E78
chr10	55362600	55366800	E74
chr10	55366800	55367000	E46
chr10	55367000	55367400	E74
chr10	55367400	55367600	E72
chr10	55367600	55367800	E49
chr10	55367800	55368000	E46
chr10	55368000	55378600	E73
chr10	55378600	55378800	E71
chr10	55378800	55379000	E74
chr10	55379000	55379200	E82
chr10	55379200	55379600	E83
chr10	55379600	55380000	E15
chr10	55380000	55380200	E16
chr10	55380200	55380400	E83
chr10	55380400	55380600	E73
chr10	55380600	55380800	E47
chr10	55380800	55383400	E73
chr10	55383400	55383600	E47
chr10	55383600	55387200	E73
chr10	55387200	55387400	E47
chr10	55387400	55396600	E73
chr10	55396600	55396800	E47
chr10	55396800	55401400	E73
chr10	55401400	55401600	E83
chr10	55401600	55402000	E82
chr10	55402000	55402200	E48
chr10	55402200	55402400	E72
chr10	55402400	55407600	E74
chr10	55407600	55407800	E72
chr10	55407800	55409800	E74
chr10	55409800	55410000	E48
chr10	55410000	55413600	E74
chr10	55413600	55413800	E71
chr10	55413800	55420400	E73
chr10	55420400	55420600	E80
chr10	55420600	55422800	E74
chr10	55422800	55423000	E79
chr10	55423000	55424200	E74
chr10	55424200	55424400	E46
chr10	55424400	55425800	E74
chr10	55425800	55426000	E72
chr10	55426000	55426600	E74
chr10	55426600	55426800	E72
chr10	55426800	55433000	E73
chr10	55433000	55433200	E72
chr10	55433200	55434800	E74
chr10	55434800	55435000	E45
chr10	55435000	55435600	E74
chr10	55435600	55435800	E80
chr10	55435800	55440200	E73
chr10	55440200	55440400	E47
chr10	55440400	55446000	E73
chr10	55446000	55446200	E49
chr10	55446200	55446400	E72
chr10	55446400	55447400	E74
chr10	55447400	55447600	E48
chr10	55447600	55450400	E74
chr10	55450400	55450600	E48
chr10	55450600	55450800	E72
chr10	55450800	55454600	E74
chr10	55454600	55454800	E45
chr10	55454800	55472800	E73
chr10	55472800	55473000	E47
chr10	55473000	55473400	E73
chr10	55473400	55473600	E47
chr10	55473600	55474800	E73
chr10	55474800	55475000	E72
chr10	55475000	55476600	E74
chr10	55476600	55476800	E48
chr10	55476800	55482000	E74
chr10	55482000	55482200	E45
chr10	55482200	55485000	E73
chr10	55485000	55485200	E47
chr10	55485200	55493600	E73
chr10	55493600	55493800	E47
chr10	55493800	55494200	E73
chr10	55494200	55494400	E47
chr10	55494400	55498200	E73
chr10	55498200	55500200	E74
chr10	55500200	55500400	E72
chr10	55500400	55501000	E74
chr10	55501000	55501200	E72
chr10	55501200	55505200	E74
chr10	55505200	55505400	E72
chr10	55505400	55505600	E74
chr10	55505600	55505800	E72
chr10	55505800	55509600	E74
chr10	55509600	55509800	E45
chr10	55509800	55519200	E73
chr10	55519200	55519400	E25
chr10	55519400	55519800	E74
chr10	55519800	55520000	E72
chr10	55520000	55524400	E74
chr10	55524400	55524600	E72
chr10	55524600	55525800	E74
chr10	55525800	55526000	E75
chr10	55526000	55533200	E73
chr10	55533200	55533400	E72
chr10	55533400	55534400	E74
chr10	55534400	55534600	E46
chr10	55534600	55538400	E74
chr10	55538400	55538600	E72
chr10	55538600	55539600	E74
chr10	55539600	55539800	E72
chr10	55539800	55540000	E46
chr10	55540000	55542400	E74
chr10	55542400	55542600	E72
chr10	55542600	55544400	E74
chr10	55544400	55544600	E45
chr10	55544600	55545600	E74
chr10	55545600	55545800	E72
chr10	55545800	55552000	E73
chr10	55552000	55552200	E47
chr10	55552200	55568600	E73
chr10	55568600	55568800	E47
chr10	55568800	55570200	E73
chr10	55570200	55570400	E47
chr10	55570400	55570600	E72
chr10	55570600	55571200	E74
chr10	55571200	55579800	E73
chr10	55579800	55580000	E47
chr10	55580000	55593600	E73
chr10	55593600	55593800	E47
chr10	55593800	55604400	E73
chr10	55604400	55604600	E47
chr10	55604600	55611200	E73
chr10	55611200	55611400	E45
chr10	55611400	55613200	E74
chr10	55613200	55613400	E46
chr10	55613400	55614600	E74
chr10	55614600	55622400	E73
chr10	55622400	55622600	E72
chr10	55622600	55626800	E73
chr10	55626800	55627000	E72
chr10	55627000	55642800	E73
chr10	55642800	55643000	E47
chr10	55643000	55649800	E73
chr10	55649800	55650000	E34
chr10	55650000	55658400	E73
chr10	55658400	55658600	E72
chr10	55658600	55658800	E46
chr10	55658800	55660000	E74
chr10	55660000	55661200	E73
chr10	55661200	55661400	E47
chr10	55661400	55661600	E73
chr10	55661600	55662400	E74
chr10	55662400	55662600	E72
chr10	55662600	55674000	E73
chr10	55674000	55674200	E47
chr10	55674200	55677600	E73
chr10	55677600	55677800	E47
chr10	55677800	55688800	E73
chr10	55688800	55689000	E47
chr10	55689000	55690800	E73
chr10	55690800	55691000	E47
chr10	55691000	55701400	E73
chr10	55701400	55701600	E71
chr10	55701600	55703200	E74
chr10	55703200	55703400	E48
chr10	55703400	55704600	E74
chr10	55704600	55704800	E46
chr10	55704800	55715000	E73
chr10	55715000	55715200	E47
chr10	55715200	55716800	E73
chr10	55716800	55717000	E72
chr10	55717000	55720600	E74
chr10	55720600	55720800	E72
chr10	55720800	55725400	E74
chr10	55725400	55725600	E72
chr10	55725600	55736600	E73
chr10	55736600	55736800	E72
chr10	55736800	55741000	E73
chr10	55741000	55741200	E47
chr10	55741200	55755600	E73
chr10	55755600	55755800	E47
chr10	55755800	55763000	E73
chr10	55763000	55763200	E47
chr10	55763200	55774800	E73
chr10	55774800	55775000	E47
chr10	55775000	55782600	E73
chr10	55782600	55782800	E47
chr10	55782800	55790400	E73
chr10	55790400	55790600	E47
chr10	55790600	55800400	E73
chr10	55800400	55800600	E45
chr10	55800600	55802400	E74
chr10	55802400	55802600	E72
chr10	55802600	55804200	E74
chr10	55804200	55804400	E46
chr10	55804400	55807400	E73
chr10	55807400	55807600	E72
chr10	55807600	55824800	E73
chr10	55824800	55825000	E47
chr10	55825000	55841600	E73
chr10	55841600	55841800	E72
chr10	55841800	55843400	E74
chr10	55843400	55843600	E77
chr10	55843600	55845800	E74
chr10	55845800	55846000	E71
chr10	55846000	55846200	E74
chr10	55846200	55846400	E72
chr10	55846400	55850000	E74
chr10	55850000	55850200	E72
chr10	55850200	55851000	E74
chr10	55851000	55851200	E72
chr10	55851200	55852200	E74
chr10	55852200	55852400	E72
chr10	55852400	55868600	E73
chr10	55868600	55868800	E47
chr10	55868800	55877600	E73
chr10	55877600	55877800	E47
chr10	55877800	55880000	E73
chr10	55880000	55880200	E72
chr10	55880200	55884000	E73
chr10	55884000	55884200	E47
chr10	55884200	55895800	E73
chr10	55895800	55896000	E47
chr10	55896000	55896200	E73
chr10	55896200	55896400	E72
chr10	55896400	55900000	E74
chr10	55900000	55900200	E46
chr10	55900200	55916600	E73
chr10	55916600	55916800	E47
chr10	55916800	55918200	E73
chr10	55918200	55918400	E47
chr10	55918400	55936200	E73
chr10	55936200	55936400	E46
chr10	55936400	55943200	E74
chr10	55943200	55943400	E45
chr10	55943400	55947200	E74
chr10	55947200	55947400	E80
chr10	55947400	55949200	E74
chr10	55949200	55949400	E72
chr10	55949400	55949800	E74
chr10	55949800	55950000	E47
chr10	55950000	55955800	E73
chr10	55955800	55957800	E74
chr10	55957800	55963000	E73
chr10	55963000	55963200	E72
chr10	55963200	55965000	E74
chr10	55965000	55965200	E46
chr10	55965200	55966600	E74
chr10	55966600	55966800	E46
chr10	55966800	55968600	E74
chr10	55968600	55968800	E44
chr10	55968800	55970400	E74
chr10	55970400	55970600	E46
chr10	55970600	55970800	E72
chr10	55970800	55973000	E74
chr10	55973000	55974800	E73
chr10	55974800	55975000	E72
chr10	55975000	55985600	E73
chr10	55985600	55985800	E47
chr10	55985800	55988200	E73
chr10	55988200	55988600	E47
chr10	55988600	56018200	E73
chr10	56018200	56018400	E79
chr10	56018400	56018600	E74
chr10	56018600	56018800	E71
chr10	56018800	56022200	E74
chr10	56022200	56022400	E46
chr10	56022400	56022800	E74
chr10	56022800	56023000	E45
chr10	56023000	56030200	E74
chr10	56030200	56030400	E72
chr10	56030400	56033200	E74
chr10	56033200	56033400	E49
chr10	56033400	56037400	E74
chr10	56037400	56037600	E46
chr10	56037600	56049400	E73
chr10	56049400	56049600	E47
chr10	56049600	56060600	E73
chr10	56060600	56060800	E47
chr10	56060800	56072000	E73
chr10	56072000	56072200	E46
chr10	56072200	56072400	E74
chr10	56072400	56072600	E72
chr10	56072600	56094000	E73
chr10	56094000	56094200	E72
chr10	56094200	56108600	E73
chr10	56108600	56108800	E47
chr10	56108800	56113200	E73
chr10	56113200	56113400	E47
chr10	56113400	56121000	E73
chr10	56121000	56121200	E72
chr10	56121200	56122400	E74
chr10	56122400	56122600	E46
chr10	56122600	56123600	E74
chr10	56123600	56123800	E77
chr10	56123800	56124000	E72
chr10	56124000	56132000	E73
chr10	56132000	56132200	E47
chr10	56132200	56151600	E73
chr10	56151600	56151800	E46
chr10	56151800	56154000	E74
chr10	56154000	56154200	E71
chr10	56154200	56156200	E74
chr10	56156200	56156400	E72
chr10	56156400	56157200	E74
chr10	56157200	56157400	E72
chr10	56157400	56162200	E74
chr10	56162200	56162600	E72
chr10	56162600	56169800	E74
chr10	56169800	56170000	E72
chr10	56170000	56173000	E74
chr10	56173000	56173200	E72
chr10	56173200	56174000	E74
chr10	56174000	56174200	E47
chr10	56174200	56180200	E73
chr10	56180200	56180400	E47
chr10	56180400	56192000	E73
chr10	56192000	56192200	E46
chr10	56192200	56194200	E74
chr10	56194200	56194400	E72
chr10	56194400	56194800	E82
chr10	56194800	56195000	E45
chr10	56195000	56195200	E44
chr10	56195200	56209400	E73
chr10	56209400	56209600	E45
chr10	56209600	56210800	E74
chr10	56210800	56211000	E46
chr10	56211000	56215600	E74
chr10	56215600	56215800	E46
chr10	56215800	56216200	E77
chr10	56216200	56218400	E74
chr10	56218400	56218800	E72
chr10	56218800	56228800	E73
chr10	56228800	56229000	E71
chr10	56229000	56229200	E46
chr10	56229200	56231800	E74
chr10	56231800	56232000	E72
chr10	56232000	56243600	E73
chr10	56243600	56244600	E83
chr10	56244600	56254000	E73
chr10	56254000	56254200	E72
chr10	56254200	56256200	E74
chr10	56256200	56256400	E72
chr10	56256400	56257200	E74
chr10	56257200	56257400	E46
chr10	56257400	56259200	E74
chr10	56259200	56261400	E73
chr10	56261400	56261600	E47
chr10	56261600	56272000	E73
chr10	56272000	56272200	E79
chr10	56272200	56275600	E73
chr10	56275600	56275800	E47
chr10	56275800	56291400	E73
chr10	56291400	56291600	E71
chr10	56291600	56292600	E73
chr10	56292600	56292800	E47
chr10	56292800	56302400	E73
chr10	56302400	56302600	E45
chr10	56302600	56307400	E74
chr10	56307400	56307600	E72
chr10	56307600	56307800	E38
chr10	56307800	56308400	E82
chr10	56308400	56308600	E13
chr10	56308600	56310200	E74
chr10	56310200	56310400	E72
chr10	56310400	56312200	E74
chr10	56312200	56312400	E80
chr10	56312400	56313800	E74
chr10	56313800	56314000	E72
chr10	56314000	56323200	E73
chr10	56323200	56323600	E72
chr10	56323600	56327000	E74
chr10	56327000	56327200	E71
chr10	56327200	56328200	E74
chr10	56328200	56328400	E46
chr10	56328400	56329600	E74
chr10	56329600	56329800	E49
chr10	56329800	56339600	E73
chr10	56339600	56339800	E72
chr10	56339800	56340000	E46
chr10	56340000	56340200	E72
chr10	56340200	56341400	E74
chr10	56341400	56341600	E49
chr10	56341600	56345000	E74
chr10	56345000	56345200	E72
chr10	56345200	56345600	E74
chr10	56345600	56345800	E72
chr10	56345800	56349600	E74
chr10	56349600	56349800	E72
chr10	56349800	56353200	E74
chr10	56353200	56353400	E81
chr10	56353400	56362600	E73
chr10	56362600	56362800	E72
chr10	56362800	56363200	E74
chr10	56363200	56373200	E73
chr10	56373200	56373400	E47
chr10	56373400	56378200	E73
chr10	56378200	56378400	E72
chr10	56378400	56381400	E74
chr10	56381400	56381600	E25
chr10	56381600	56382000	E82
chr10	56382000	56384200	E74
chr10	56384200	56384400	E71
chr10	56384400	56393200	E73
chr10	56393200	56393400	E72
chr10	56393400	56396000	E74
chr10	56396000	56396200	E75
chr10	56396200	56397000	E74
chr10	56397000	56397200	E44
chr10	56397200	56397400	E72
chr10	56397400	56399000	E74
chr10	56399000	56399200	E44
chr10	56399200	56401600	E74
chr10	56401600	56401800	E72
chr10	56401800	56411400	E73
chr10	56411400	56411600	E47
chr10	56411600	56415400	E73
chr10	56415400	56415600	E47
chr10	56415600	56425000	E73
chr10	56425000	56425200	E79
chr10	56425200	56429200	E74
chr10	56429200	56429400	E13
chr10	56429400	56432400	E74
chr10	56432400	56432600	E72
chr10	56432600	56441200	E73
chr10	56441200	56441400	E47
chr10	56441400	56466000	E73
chr10	56466000	56466800	E74
chr10	56466800	56467000	E72
chr10	56467000	56468200	E74
chr10	56468200	56468400	E46
chr10	56468400	56470800	E74
chr10	56470800	56471000	E79
chr10	56471000	56471200	E45
chr10	56471200	56474200	E74
chr10	56474200	56474400	E48
chr10	56474400	56476200	E74
chr10	56476200	56476400	E71
chr10	56476400	56483200	E73
chr10	56483200	56483400	E72
chr10	56483400	56485200	E74
chr10	56485200	56485400	E72
chr10	56485400	56487200	E74
chr10	56487200	56487400	E72
chr10	56487400	56488200	E74
chr10	56488200	56488400	E48
chr10	56488400	56489200	E74
chr10	56489200	56489400	E46
chr10	56489400	56490800	E73
chr10	56490800	56491000	E47
chr10	56491000	56496800	E73
chr10	56496800	56497000	E81
chr10	56497000	56497200	E74
chr10	56497200	56497400	E72
chr10	56497400	56497600	E74
chr10	56497600	56497800	E72
chr10	56497800	56498000	E46
chr10	56498000	56509000	E73
chr10	56509000	56509800	E83
chr10	56509800	56510200	E82
chr10	56510200	56512000	E74
chr10	56512000	56512200	E72
chr10	56512200	56513400	E74
chr10	56513400	56513600	E79
chr10	56513600	56518600	E74
chr10	56518600	56518800	E44
chr10	56518800	56526800	E73
chr10	56526800	56527000	E47
chr10	56527000	56538000	E73
chr10	56538000	56538200	E47
chr10	56538200	56545200	E73
chr10	56545200	56545400	E47
chr10	56545400	56547400	E73
chr10	56547400	56547600	E47
chr10	56547600	56550000	E73
chr10	56550000	56550200	E47
chr10	56550200	56556400	E73
chr10	56556400	56556600	E47
chr10	56556600	56558000	E73
chr10	56558000	56558200	E72
chr10	56558200	56561800	E73
chr10	56561800	56562000	E71
chr10	56562000	56569200	E73
chr10	56569200	56569400	E72
chr10	56569400	56571800	E74
chr10	56571800	56572000	E44
chr10	56572000	56572800	E74
chr10	56572800	56573000	E71
chr10	56573000	56582600	E73
chr10	56582600	56582800	E47
chr10	56582800	56593400	E73
chr10	56593400	56593600	E78
chr10	56593600	56593800	E72
chr10	56593800	56594000	E48
chr10	56594000	56595200	E74
chr10	56595200	56595400	E45
chr10	56595400	56597800	E74
chr10	56597800	56598000	E72
chr10	56598000	56598400	E74
chr10	56598400	56598600	E48
chr10	56598600	56599000	E74
chr10	56599000	56599200	E72
chr10	56599200	56604000	E73
chr10	56604000	56604400	E47
chr10	56604400	56612600	E73
chr10	56612600	56612800	E46
chr10	56612800	56613000	E74
chr10	56613000	56613200	E79
chr10	56613200	56613800	E74
chr10	56613800	56614000	E72
chr10	56614000	56634800	E73
chr10	56634800	56635000	E47
chr10	56635000	56650600	E73
chr10	56650600	56650800	E45
chr10	56650800	56651200	E74
chr10	56651200	56651400	E81
chr10	56651400	56656400	E74
chr10	56656400	56656600	E72
chr10	56656600	56656800	E46
chr10	56656800	56659600	E74
chr10	56659600	56660000	E82
chr10	56660000	56660400	E16
chr10	56660400	56660600	E55
chr10	56660600	56660800	E37
chr10	56660800	56661000	E39
chr10	56661000	56661200	E13
chr10	56661200	56661400	E74
chr10	56661400	56661600	E78
chr10	56661600	56666000	E74
chr10	56666000	56666200	E72
chr10	56666200	56668000	E74
chr10	56668000	56668200	E45
chr10	56668200	56670400	E74
chr10	56670400	56670600	E48
chr10	56670600	56670800	E74
chr10	56670800	56671000	E46
chr10	56671000	56673000	E74
chr10	56673000	56673200	E46
chr10	56673200	56677200	E74
chr10	56677200	56677400	E73
chr10	56677400	56680000	E74
chr10	56680000	56680200	E46
chr10	56680200	56681600	E74
chr10	56681600	56681800	E72
chr10	56681800	56687600	E74
chr10	56687600	56687800	E72
chr10	56687800	56688000	E74
chr10	56688000	56688200	E72
chr10	56688200	56688400	E45
chr10	56688400	56689600	E74
chr10	56689600	56689800	E46
chr10	56689800	56692600	E73
chr10	56692600	56692800	E47
chr10	56692800	56700200	E73
chr10	56700200	56700400	E47
chr10	56700400	56710000	E73
chr10	56710000	56710200	E47
chr10	56710200	56711400	E73
chr10	56711400	56711600	E72
chr10	56711600	56713000	E73
chr10	56713000	56713200	E47
chr10	56713200	56715000	E73
chr10	56715000	56715200	E47
chr10	56715200	56718800	E73
chr10	56718800	56719000	E47
chr10	56719000	56726800	E73
chr10	56726800	56727000	E72
chr10	56727000	56729000	E74
chr10	56729000	56729200	E72
chr10	56729200	56729800	E74
chr10	56729800	56730000	E46
chr10	56730000	56741600	E73
chr10	56741600	56741800	E47
chr10	56741800	56748600	E73
chr10	56748600	56748800	E47
chr10	56748800	56749400	E73
chr10	56749400	56749600	E47
chr10	56749600	56753400	E73
chr10	56753400	56753600	E72
chr10	56753600	56755600	E74
chr10	56755600	56755800	E48
chr10	56755800	56757000	E74
chr10	56757000	56757200	E81
chr10	56757200	56769400	E73
chr10	56769400	56769600	E47
chr10	56769600	56773000	E73
chr10	56773000	56773200	E47
chr10	56773200	56786800	E73
chr10	56786800	56787000	E72
chr10	56787000	56789200	E74
chr10	56789200	56789400	E46
chr10	56789400	56789600	E72
chr10	56789600	56799800	E73
chr10	56799800	56800000	E72
chr10	56800000	56800200	E74
chr10	56800200	56800400	E78
chr10	56800400	56805800	E73
chr10	56805800	56806000	E71
chr10	56806000	56806800	E74
chr10	56806800	56807000	E72
chr10	56807000	56809200	E74
chr10	56809200	56809400	E72
chr10	56809400	56815000	E73
chr10	56815000	56815200	E47
chr10	56815200	56822800	E73
chr10	56822800	56823000	E46
chr10	56823000	56828800	E74
chr10	56828800	56829000	E72
chr10	56829000	56833400	E73
chr10	56833400	56834000	E74
chr10	56834000	56834200	E46
chr10	56834200	56834400	E74
chr10	56834400	56834600	E46
chr10	56834600	56835200	E74
chr10	56835200	56835400	E72
chr10	56835400	56840600	E74
chr10	56840600	56840800	E72
chr10	56840800	56841800	E74
chr10	56841800	56842000	E76
chr10	56842000	56842200	E82
chr10	56842200	56842400	E25
chr10	56842400	56850200	E74
chr10	56850200	56850400	E72
chr10	56850400	56851400	E74
chr10	56851400	56851600	E81
chr10	56851600	56854600	E74
chr10	56854600	56854800	E46
chr10	56854800	56855800	E74
chr10	56855800	56856000	E72
chr10	56856000	56856800	E74
chr10	56856800	56857000	E72
chr10	56857000	56866400	E73
chr10	56866400	56866600	E79
chr10	56866600	56868000	E74
chr10	56868000	56868200	E44
chr10	56868200	56871200	E74
chr10	56871200	56871400	E45
chr10	56871400	56871600	E72
chr10	56871600	56873000	E74
chr10	56873000	56873200	E72
chr10	56873200	56874600	E74
chr10	56874600	56874800	E46
chr10	56874800	56876400	E74
chr10	56876400	56878200	E73
chr10	56878200	56878400	E72
chr10	56878400	56878600	E47
chr10	56878600	56889800	E73
chr10	56889800	56890000	E79
chr10	56890000	56893600	E74
chr10	56893600	56893800	E46
chr10	56893800	56895200	E74
chr10	56895200	56895400	E46
chr10	56895400	56899000	E74
chr10	56899000	56899200	E72
chr10	56899200	56910400	E73
chr10	56910400	56910600	E47
chr10	56910600	56918400	E73
chr10	56918400	56918600	E72
chr10	56918600	56921000	E74
chr10	56921000	56921200	E72
chr10	56921200	56921400	E46
chr10	56921400	56925600	E74
chr10	56925600	56925800	E48
chr10	56925800	56926000	E74
chr10	56926000	56926200	E78
chr10	56926200	56933400	E73
chr10	56933400	56933600	E72
chr10	56933600	56934400	E74
chr10	56934400	56934600	E71
chr10	56934600	56936800	E74
chr10	56936800	56937000	E80
chr10	56937000	56938800	E74
chr10	56938800	56939000	E72
chr10	56939000	56944000	E74
chr10	56944000	56944200	E75
chr10	56944200	56944400	E25
chr10	56944400	56956800	E73
chr10	56956800	56957000	E46
chr10	56957000	56960800	E73
chr10	56960800	56961000	E72
chr10	56961000	56961800	E74
chr10	56961800	56962000	E72
chr10	56962000	56962200	E46
chr10	56962200	56962400	E71
chr10	56962400	56964400	E74
chr10	56964400	56964600	E46
chr10	56964600	56965200	E74
chr10	56965200	56965400	E72
chr10	56965400	56965600	E46
chr10	56965600	56965800	E74
chr10	56965800	56966000	E48
chr10	56966000	56966400	E74
chr10	56966400	56966600	E72
chr10	56966600	56968200	E74
chr10	56968200	56968400	E71
chr10	56968400	56978400	E73
chr10	56978400	56978600	E34
chr10	56978600	56978800	E72
chr10	56978800	56983200	E74
chr10	56983200	56983400	E72
chr10	56983400	56983600	E80
chr10	56983600	56984200	E74
chr10	56984200	56984400	E72
chr10	56984400	56991800	E74
chr10	56991800	56992000	E25
chr10	56992000	56992200	E82
chr10	56992200	56992400	E13
chr10	56992400	56992600	E16
chr10	56992600	56993000	E22
chr10	56993000	56993400	E24
chr10	56993400	56993600	E25
chr10	56993600	56993800	E44
chr10	56993800	56994000	E71
chr10	56994000	56994200	E80
chr10	56994200	56995400	E74
chr10	56995400	56995600	E72
chr10	56995600	56998600	E74
chr10	56998600	56998800	E71
chr10	56998800	57003400	E74
chr10	57003400	57003600	E72
chr10	57003600	57004800	E74
chr10	57004800	57005000	E46
chr10	57005000	57005400	E74
chr10	57005400	57005600	E46
chr10	57005600	57005800	E71
chr10	57005800	57006000	E7
chr10	57006000	57006800	E82
chr10	57006800	57007000	E25
chr10	57007000	57007400	E74
chr10	57007400	57007600	E72
chr10	57007600	57010400	E74
chr10	57010400	57010600	E76
chr10	57010600	57011400	E74
chr10	57011400	57011600	E71
chr10	57011600	57013200	E73
chr10	57013200	57013400	E47
chr10	57013400	57029000	E73
chr10	57029000	57029200	E47
chr10	57029200	57031800	E73
chr10	57031800	57032000	E72
chr10	57032000	57032600	E74
chr10	57032600	57032800	E80
chr10	57032800	57037400	E74
chr10	57037400	57037800	E72
chr10	57037800	57038800	E74
chr10	57038800	57039000	E72
chr10	57039000	57041400	E74
chr10	57041400	57041600	E81
chr10	57041600	57048800	E73
chr10	57048800	57049000	E47
chr10	57049000	57058600	E73
chr10	57058600	57058800	E47
chr10	57058800	57063000	E73
chr10	57063000	57063200	E79
chr10	57063200	57065800	E73
chr10	57065800	57066000	E47
chr10	57066000	57069200	E73
chr10	57069200	57069400	E79
chr10	57069400	57070800	E74
chr10	57070800	57071000	E75
chr10	57071000	57071400	E74
chr10	57071400	57071600	E47
chr10	57071600	57075200	E73
chr10	57075200	57075400	E72
chr10	57075400	57076000	E74
chr10	57076000	57076200	E72
chr10	57076200	57079200	E73
chr10	57079200	57079400	E72
chr10	57079400	57086800	E73
chr10	57086800	57087000	E47
chr10	57087000	57096400	E73
chr10	57096400	57096600	E79
chr10	57096600	57102800	E73
chr10	57102800	57103000	E72
chr10	57103000	57104000	E74
chr10	57104000	57104200	E48
chr10	57104200	57105000	E74
chr10	57105000	57105200	E46
chr10	57105200	57109000	E74
chr10	57109000	57109200	E48
chr10	57109200	57109600	E74
chr10	57109600	57109800	E48
chr10	57109800	57114400	E74
chr10	57114400	57114600	E72
chr10	57114600	57118200	E74
chr10	57118200	57132400	E73
chr10	57132400	57133400	E74
chr10	57133400	57133600	E48
chr10	57133600	57134200	E74
chr10	57134200	57134400	E45
chr10	57134400	57134600	E74
chr10	57134600	57134800	E72
chr10	57134800	57135000	E46
chr10	57135000	57135200	E74
chr10	57135200	57135400	E45
chr10	57135400	57140600	E74
chr10	57140600	57140800	E47
chr10	57140800	57142600	E74
chr10	57142600	57143000	E48
chr10	57143000	57146600	E74
chr10	57146600	57146800	E72
chr10	57146800	57150000	E74
chr10	57150000	57150200	E49
chr10	57150200	57150800	E74
chr10	57150800	57151000	E46
chr10	57151000	57153200	E74
chr10	57153200	57153400	E45
chr10	57153400	57153600	E80
chr10	57153600	57156000	E74
chr10	57156000	57156200	E45
chr10	57156200	57157200	E74
chr10	57157200	57161200	E73
chr10	57161200	57161400	E72
chr10	57161400	57174000	E73
chr10	57174000	57174200	E46
chr10	57174200	57176400	E74
chr10	57176400	57176600	E71
chr10	57176600	57177000	E74
chr10	57177000	57180200	E73
chr10	57180200	57181800	E74
chr10	57181800	57182000	E46
chr10	57182000	57203600	E73
chr10	57203600	57204000	E82
chr10	57204000	57204400	E8
chr10	57204400	57204600	E12
chr10	57204600	57204800	E11
chr10	57204800	57205000	E12
chr10	57205000	57205400	E13
chr10	57205400	57206800	E83
chr10	57206800	57207000	E82
chr10	57207000	57207200	E13
chr10	57207200	57207400	E6
chr10	57207400	57207600	E13
chr10	57207600	57208600	E12
chr10	57208600	57208800	E8
chr10	57208800	57209000	E34
chr10	57209000	57209200	E48
chr10	57209200	57214200	E74
chr10	57214200	57214600	E72
chr10	57214600	57215200	E74
chr10	57215200	57215400	E72
chr10	57215400	57215800	E74
chr10	57215800	57216000	E75
chr10	57216000	57223200	E73
chr10	57223200	57223400	E47
chr10	57223400	57224000	E73
chr10	57224000	57224200	E72
chr10	57224200	57224600	E74
chr10	57224600	57224800	E72
chr10	57224800	57237000	E73
chr10	57237000	57237200	E49
chr10	57237200	57237600	E74
chr10	57237600	57237800	E47
chr10	57237800	57240600	E74
chr10	57240600	57240800	E47
chr10	57240800	57242200	E73
chr10	57242200	57245200	E74
chr10	57245200	57245400	E71
chr10	57245400	57245800	E74
chr10	57245800	57246000	E48
chr10	57246000	57247000	E74
chr10	57247000	57252800	E73
chr10	57252800	57253000	E72
chr10	57253000	57253400	E49
chr10	57253400	57253600	E72
chr10	57253600	57254400	E74
chr10	57254400	57254600	E46
chr10	57254600	57254800	E74
chr10	57254800	57255000	E44
chr10	57255000	57255400	E48
chr10	57255400	57255600	E37
chr10	57255600	57255800	E36
chr10	57255800	57256000	E35
chr10	57256000	57256400	E38
chr10	57256400	57256600	E48
chr10	57256600	57258600	E74
chr10	57258600	57258800	E79
chr10	57258800	57259000	E46
chr10	57259000	57259200	E72
chr10	57259200	57260600	E74
chr10	57260600	57260800	E13
chr10	57260800	57261000	E82
chr10	57261000	57261200	E38
chr10	57261200	57262000	E82
chr10	57262000	57264000	E74
chr10	57264000	57264200	E13
chr10	57264200	57272400	E74
chr10	57272400	57272600	E72
chr10	57272600	57275000	E74
chr10	57275000	57275200	E79
chr10	57275200	57278000	E74
chr10	57278000	57278200	E45
chr10	57278200	57278400	E74
chr10	57278400	57278600	E49
chr10	57278600	57284000	E74
chr10	57284000	57284200	E82
chr10	57284200	57284400	E13
chr10	57284400	57284600	E45
chr10	57284600	57287800	E74
chr10	57287800	57288000	E45
chr10	57288000	57288800	E74
chr10	57288800	57289200	E72
chr10	57289200	57290200	E74
chr10	57290200	57290400	E72
chr10	57290400	57292200	E74
chr10	57292200	57292400	E46
chr10	57292400	57298000	E74
chr10	57298000	57298200	E46
chr10	57298200	57299000	E74
chr10	57299000	57299200	E25
chr10	57299200	57299400	E78
chr10	57299400	57301800	E73
chr10	57301800	57302000	E47
chr10	57302000	57310200	E73
chr10	57310200	57310400	E72
chr10	57310400	57311600	E74
chr10	57311600	57311800	E46
chr10	57311800	57312000	E74
chr10	57312000	57312200	E46
chr10	57312200	57313200	E74
chr10	57313200	57313400	E46
chr10	57313400	57315000	E74
chr10	57315000	57315200	E81
chr10	57315200	57316600	E74
chr10	57316600	57316800	E46
chr10	57316800	57318200	E74
chr10	57318200	57318400	E72
chr10	57318400	57321400	E74
chr10	57321400	57321600	E46
chr10	57321600	57330800	E73
chr10	57330800	57331000	E72
chr10	57331000	57332600	E74
chr10	57332600	57332800	E13
chr10	57332800	57335600	E74
chr10	57335600	57335800	E48
chr10	57335800	57338000	E74
chr10	57338000	57338200	E46
chr10	57338200	57340200	E74
chr10	57340200	57340400	E72
chr10	57340400	57340800	E74
chr10	57340800	57341000	E46
chr10	57341000	57344000	E74
chr10	57344000	57344200	E71
chr10	57344200	57375200	E73
chr10	57375200	57375400	E46
chr10	57375400	57382800	E73
chr10	57382800	57383000	E46
chr10	57383000	57383200	E74
chr10	57383200	57383400	E49
chr10	57383400	57383600	E72
chr10	57383600	57384600	E74
chr10	57384600	57384800	E46
chr10	57384800	57385200	E74
chr10	57385200	57385400	E34
chr10	57385400	57385800	E74
chr10	57385800	57386000	E78
chr10	57386000	57388000	E74
chr10	57388000	57388200	E72
chr10	57388200	57388400	E46
chr10	57388400	57388600	E72
chr10	57388600	57389600	E74
chr10	57389600	57389800	E38
chr10	57389800	57390000	E37
chr10	57390000	57390200	E38
chr10	57390200	57390400	E55
chr10	57390400	57390600	E54
chr10	57390600	57390800	E38
chr10	57390800	57391200	E33
chr10	57391200	57391400	E7
chr10	57391400	57391600	E44
chr10	57391600	57397400	E74
chr10	57397400	57397600	E72
chr10	57397600	57401000	E74
chr10	57401000	57401400	E55
chr10	57401400	57401600	E48
chr10	57401600	57402000	E74
chr10	57402000	57402200	E46
chr10	57402200	57403800	E74
chr10	57403800	57404000	E72
chr10	57404000	57405000	E74
chr10	57405000	57405200	E80
chr10	57405200	57405400	E74
chr10	57405400	57405600	E72
chr10	57405600	57424000	E73
chr10	57424000	57424200	E45
chr10	57424200	57426000	E74
chr10	57426000	57426200	E13
chr10	57426200	57427400	E74
chr10	57427400	57427600	E46
chr10	57427600	57433400	E74
chr10	57433400	57433600	E81
chr10	57433600	57434600	E74
chr10	57434600	57434800	E45
chr10	57434800	57438800	E74
chr10	57438800	57439000	E75
chr10	57439000	57440200	E74
chr10	57440200	57440400	E25
chr10	57440400	57442200	E74
chr10	57442200	57442600	E72
chr10	57442600	57452600	E73
chr10	57452600	57452800	E46
chr10	57452800	57457000	E74
chr10	57457000	57457200	E78
chr10	57457200	57459400	E74
chr10	57459400	57459600	E75
chr10	57459600	57460800	E74
chr10	57460800	57461000	E46
chr10	57461000	57463400	E74
chr10	57463400	57463600	E72
chr10	57463600	57465400	E74
chr10	57465400	57465600	E72
chr10	57465600	57466000	E74
chr10	57466000	57466200	E46
chr10	57466200	57466400	E74
chr10	57466400	57466600	E46
chr10	57466600	57479400	E73
chr10	57479400	57479600	E25
chr10	57479600	57479800	E48
chr10	57479800	57481200	E74
chr10	57481200	57481400	E72
chr10	57481400	57481600	E45
chr10	57481600	57482000	E74
chr10	57482000	57482200	E72
chr10	57482200	57485600	E74
chr10	57485600	57485800	E46
chr10	57485800	57486600	E74
chr10	57486600	57486800	E46
chr10	57486800	57498600	E73
chr10	57498600	57498800	E47
chr10	57498800	57500400	E73
chr10	57500400	57501400	E83
chr10	57501400	57504200	E73
chr10	57504200	57504400	E47
chr10	57504400	57506000	E73
chr10	57506000	57506200	E47
chr10	57506200	57521600	E73
chr10	57521600	57521800	E46
chr10	57521800	57532000	E73
chr10	57532000	57532200	E47
chr10	57532200	57541800	E73
chr10	57541800	57542000	E71
chr10	57542000	57549800	E74
chr10	57549800	57550000	E81
chr10	57550000	57556600	E73
chr10	57556600	57556800	E46
chr10	57556800	57564600	E73
chr10	57564600	57565600	E74
chr10	57565600	57565800	E72
chr10	57565800	57568200	E74
chr10	57568200	57568400	E46
chr10	57568400	57569600	E74
chr10	57569600	57569800	E49
chr10	57569800	57570000	E72
chr10	57570000	57570600	E74
chr10	57570600	57570800	E72
chr10	57570800	57571400	E74
chr10	57571400	57571600	E71
chr10	57571600	57576200	E73
chr10	57576200	57576400	E72
chr10	57576400	57582200	E73
chr10	57582200	57582400	E72
chr10	57582400	57586800	E73
chr10	57586800	57587000	E47
chr10	57587000	57591800	E73
chr10	57591800	57592800	E74
chr10	57592800	57593200	E73
chr10	57593200	57594800	E82
chr10	57594800	57595000	E25
chr10	57595000	57595200	E74
chr10	57595200	57595400	E48
chr10	57595400	57596800	E74
chr10	57596800	57597000	E72
chr10	57597000	57602600	E74
chr10	57602600	57602800	E45
chr10	57602800	57603400	E74
chr10	57603400	57603600	E72
chr10	57603600	57605400	E74
chr10	57605400	57605600	E72
chr10	57605600	57609000	E74
chr10	57609000	57609400	E72
chr10	57609400	57611400	E74
chr10	57611400	57611600	E79
chr10	57611600	57621800	E73
chr10	57621800	57622000	E72
chr10	57622000	57628800	E73
chr10	57628800	57629000	E72
chr10	57629000	57633000	E74
chr10	57633000	57633200	E72
chr10	57633200	57642600	E73
chr10	57642600	57642800	E47
chr10	57642800	57647000	E73
chr10	57647000	57647200	E75
chr10	57647200	57649000	E74
chr10	57649000	57649200	E13
chr10	57649200	57649800	E74
chr10	57649800	57650000	E46
chr10	57650000	57654000	E74
chr10	57654000	57654200	E71
chr10	57654200	57655000	E74
chr10	57655000	57655200	E45
chr10	57655200	57657800	E74
chr10	57657800	57658000	E72
chr10	57658000	57659000	E74
chr10	57659000	57659200	E72
chr10	57659200	57677000	E73
chr10	57677000	57677200	E47
chr10	57677200	57683600	E73
chr10	57683600	57683800	E81
chr10	57683800	57692800	E74
chr10	57692800	57693000	E13
chr10	57693000	57693400	E74
chr10	57693400	57693600	E72
chr10	57693600	57706200	E73
chr10	57706200	57706400	E47
chr10	57706400	57710800	E73
chr10	57710800	57711000	E45
chr10	57711000	57712400	E74
chr10	57712400	57712600	E79
chr10	57712600	57714000	E74
chr10	57714000	57714200	E72
chr10	57714200	57715600	E74
chr10	57715600	57715800	E72
chr10	57715800	57716000	E71
chr10	57716000	57720800	E74
chr10	57720800	57721000	E72
chr10	57721000	57722200	E74
chr10	57722200	57722400	E45
chr10	57722400	57722800	E74
chr10	57722800	57723000	E75
chr10	57723000	57724600	E74
chr10	57724600	57724800	E72
chr10	57724800	57725800	E74
chr10	57725800	57726000	E48
chr10	57726000	57728000	E74
chr10	57728000	57728200	E72
chr10	57728200	57733600	E74
chr10	57733600	57733800	E46
chr10	57733800	57735000	E74
chr10	57735000	57735200	E45
chr10	57735200	57736400	E74
chr10	57736400	57736600	E72
chr10	57736600	57736800	E49
chr10	57736800	57737000	E73
chr10	57737000	57737200	E47
chr10	57737200	57744000	E73
chr10	57744000	57744200	E72
chr10	57744200	57745000	E74
chr10	57745000	57745200	E13
chr10	57745200	57747200	E74
chr10	57747200	57747400	E45
chr10	57747400	57748600	E74
chr10	57748600	57748800	E72
chr10	57748800	57749000	E46
chr10	57749000	57749200	E72
chr10	57749200	57752600	E74
chr10	57752600	57752800	E13
chr10	57752800	57755200	E74
chr10	57755200	57755400	E72
chr10	57755400	57759200	E74
chr10	57759200	57759600	E72
chr10	57759600	57759800	E77
chr10	57759800	57761200	E74
chr10	57761200	57761400	E72
chr10	57761400	57761600	E79
chr10	57761600	57772800	E73
chr10	57772800	57773000	E47
chr10	57773000	57779000	E73
chr10	57779000	57779800	E74
chr10	57779800	57780000	E47
chr10	57780000	57784800	E74
chr10	57784800	57785000	E72
chr10	57785000	57787000	E74
chr10	57787000	57787200	E72
chr10	57787200	57793000	E73
chr10	57793000	57793200	E72
chr10	57793200	57793400	E71
chr10	57793400	57794800	E74
chr10	57794800	57795000	E72
chr10	57795000	57811200	E73
chr10	57811200	57811400	E44
chr10	57811400	57814600	E74
chr10	57814600	57814800	E46
chr10	57814800	57815200	E74
chr10	57815200	57815400	E72
chr10	57815400	57826000	E74
chr10	57826000	57826200	E13
chr10	57826200	57827800	E74
chr10	57827800	57828000	E72
chr10	57828000	57829000	E74
chr10	57829000	57829200	E72
chr10	57829200	57832800	E74
chr10	57832800	57833000	E72
chr10	57833000	57834200	E73
chr10	57834200	57834400	E47
chr10	57834400	57840200	E73
chr10	57840200	57840400	E47
chr10	57840400	57848000	E73
chr10	57848000	57848400	E72
chr10	57848400	57850000	E74
chr10	57850000	57850200	E72
chr10	57850200	57850400	E74
chr10	57850400	57850600	E76
chr10	57850600	57850800	E71
chr10	57850800	57854800	E74
chr10	57854800	57855000	E78
chr10	57855000	57862000	E73
chr10	57862000	57862200	E72
chr10	57862200	57863800	E74
chr10	57863800	57864200	E82
chr10	57864200	57866800	E74
chr10	57866800	57867000	E72
chr10	57867000	57871400	E74
chr10	57871400	57871600	E72
chr10	57871600	57872000	E74
chr10	57872000	57872200	E72
chr10	57872200	57876200	E74
chr10	57876200	57876400	E72
chr10	57876400	57878000	E74
chr10	57878000	57878200	E72
chr10	57878200	57887000	E73
chr10	57887000	57887200	E47
chr10	57887200	57893200	E73
chr10	57893200	57893400	E49
chr10	57893400	57895600	E74
chr10	57895600	57895800	E77
chr10	57895800	57896200	E74
chr10	57896200	57896400	E72
chr10	57896400	57897600	E74
chr10	57897600	57897800	E49
chr10	57897800	57898000	E71
chr10	57898000	57899200	E74
chr10	57899200	57899400	E13
chr10	57899400	57899800	E82
chr10	57899800	57900000	E13
chr10	57900000	57900400	E82
chr10	57900400	57900600	E16
chr10	57900600	57901200	E84
chr10	57901200	57901400	E15
chr10	57901400	57901600	E14
chr10	57901600	57901800	E18
chr10	57901800	57902000	E68
chr10	57902000	57902400	E69
chr10	57902400	57902600	E18
chr10	57902600	57903200	E14
chr10	57903200	57903400	E15
chr10	57903400	57903600	E56
chr10	57903600	57903800	E52
chr10	57903800	57904000	E84
chr10	57904000	57905800	E74
chr10	57905800	57906000	E45
chr10	57906000	57906200	E48
chr10	57906200	57909000	E74
chr10	57909000	57909200	E48
chr10	57909200	57909800	E74
chr10	57909800	57910000	E75
chr10	57910000	57914000	E74
chr10	57914000	57914200	E72
chr10	57914200	57916200	E74
chr10	57916200	57916400	E13
chr10	57916400	57919000	E74
chr10	57919000	57919200	E71
chr10	57919200	57923400	E74
chr10	57923400	57923600	E72
chr10	57923600	57924800	E74
chr10	57924800	57925200	E46
chr10	57925200	57927800	E74
chr10	57927800	57928000	E72
chr10	57928000	57934400	E73
chr10	57934400	57934600	E72
chr10	57934600	57936600	E74
chr10	57936600	57936800	E47
chr10	57936800	57938800	E74
chr10	57938800	57939000	E78
chr10	57939000	57940800	E74
chr10	57940800	57941200	E84
chr10	57941200	57941400	E16
chr10	57941400	57941800	E82
chr10	57941800	57942600	E74
chr10	57942600	57945600	E73
chr10	57945600	57945800	E47
chr10	57945800	57953000	E73
chr10	57953000	57953400	E72
chr10	57953400	57954200	E74
chr10	57954200	57954400	E72
chr10	57954400	57954600	E74
chr10	57954600	57954800	E72
chr10	57954800	57956800	E74
chr10	57956800	57957000	E78
chr10	57957000	57960000	E74
chr10	57960000	57960200	E48
chr10	57960200	57962800	E74
chr10	57962800	57963000	E13
chr10	57963000	57963400	E82
chr10	57963400	57963600	E25
chr10	57963600	57966400	E74
chr10	57966400	57966600	E25
chr10	57966600	57968800	E74
chr10	57968800	57969000	E81
chr10	57969000	57970600	E74
chr10	57970600	57970800	E46
chr10	57970800	57972000	E74
chr10	57972000	57972200	E72
chr10	57972200	57975800	E74
chr10	57975800	57976000	E73
chr10	57976000	57978800	E74
chr10	57978800	57979000	E78
chr10	57979000	57983000	E74
chr10	57983000	57983200	E72
chr10	57983200	57986000	E74
chr10	57986000	57986200	E72
chr10	57986200	57988000	E74
chr10	57988000	57988200	E13
chr10	57988200	57990600	E74
chr10	57990600	57990800	E45
chr10	57990800	57991200	E74
chr10	57991200	57991400	E78
chr10	57991400	57991800	E74
chr10	57991800	57992000	E78
chr10	57992000	57993600	E74
chr10	57993600	57993800	E72
chr10	57993800	57996400	E74
chr10	57996400	57996600	E45
chr10	57996600	58000600	E74
chr10	58000600	58000800	E72
chr10	58000800	58001600	E74
chr10	58001600	58001800	E46
chr10	58001800	58002600	E74
chr10	58002600	58002800	E75
chr10	58002800	58007000	E74
chr10	58007000	58007200	E77
chr10	58007200	58007400	E76
chr10	58007400	58007800	E74
chr10	58007800	58008000	E48
chr10	58008000	58009400	E74
chr10	58009400	58009600	E46
chr10	58009600	58009800	E45
chr10	58009800	58010000	E77
chr10	58010000	58010800	E74
chr10	58010800	58011000	E77
chr10	58011000	58011400	E74
chr10	58011400	58011600	E72
chr10	58011600	58014600	E74
chr10	58014600	58014800	E78
chr10	58014800	58015000	E72
chr10	58015000	58018200	E74
chr10	58018200	58018400	E72
chr10	58018400	58018600	E45
chr10	58018600	58018800	E7
chr10	58018800	58019000	E36
chr10	58019000	58019200	E7
chr10	58019200	58019400	E45
chr10	58019400	58023400	E74
chr10	58023400	58023600	E45
chr10	58023600	58025200	E74
chr10	58025200	58025400	E48
chr10	58025400	58028800	E74
chr10	58028800	58029000	E44
chr10	58029000	58030800	E74
chr10	58030800	58031000	E46
chr10	58031000	58031400	E74
chr10	58031400	58031600	E75
chr10	58031600	58032600	E74
chr10	58032600	58032800	E72
chr10	58032800	58036800	E74
chr10	58036800	58037000	E72
chr10	58037000	58042000	E74
chr10	58042000	58042200	E80
chr10	58042200	58042400	E76
chr10	58042400	58045000	E74
chr10	58045000	58045200	E46
chr10	58045200	58047000	E74
chr10	58047000	58047200	E81
chr10	58047200	58048000	E74
chr10	58048000	58048400	E48
chr10	58048400	58048600	E74
chr10	58048600	58048800	E46
chr10	58048800	58049000	E79
chr10	58049000	58056200	E74
chr10	58056200	58056400	E79
chr10	58056400	58056600	E46
chr10	58056600	58056800	E82
chr10	58056800	58057000	E13
chr10	58057000	58057200	E82
chr10	58057200	58057800	E74
chr10	58057800	58058000	E76
chr10	58058000	58060600	E74
chr10	58060600	58060800	E46
chr10	58060800	58061200	E74
chr10	58061200	58061400	E13
chr10	58061400	58061800	E82
chr10	58061800	58065200	E74
chr10	58065200	58065400	E46
chr10	58065400	58067200	E74
chr10	58067200	58067400	E78
chr10	58067400	58068400	E74
chr10	58068400	58068600	E46
chr10	58068600	58076400	E74
chr10	58076400	58076600	E44
chr10	58076600	58076800	E45
chr10	58076800	58077000	E38
chr10	58077000	58077400	E7
chr10	58077400	58077600	E38
chr10	58077600	58078000	E13
chr10	58078000	58078200	E9
chr10	58078200	58078400	E41
chr10	58078400	58078600	E3
chr10	58078600	58078800	E2
chr10	58078800	58079000	E66
chr10	58079000	58079200	E65
chr10	58079200	58079400	E66
chr10	58079400	58079600	E41
chr10	58079600	58079800	E18
chr10	58079800	58080000	E10
chr10	58080000	58080400	E8
chr10	58080400	58080600	E6
chr10	58080600	58081000	E82
chr10	58081000	58081400	E7
chr10	58081400	58081800	E82
chr10	58081800	58083600	E74
chr10	58083600	58083800	E46
chr10	58083800	58084000	E78
chr10	58084000	58084200	E74
chr10	58084200	58084400	E45
chr10	58084400	58085000	E74
chr10	58085000	58085200	E49
chr10	58085200	58086000	E74
chr10	58086000	58086200	E46
chr10	58086200	58086400	E78
chr10	58086400	58086600	E74
chr10	58086600	58086800	E46
chr10	58086800	58087000	E74
chr10	58087000	58087200	E46
chr10	58087200	58087400	E72
chr10	58087400	58088000	E74
chr10	58088000	58088200	E75
chr10	58088200	58089000	E74
chr10	58089000	58089200	E72
chr10	58089200	58091800	E74
chr10	58091800	58092000	E75
chr10	58092000	58095400	E74
chr10	58095400	58095800	E46
chr10	58095800	58098800	E74
chr10	58098800	58099000	E82
chr10	58099000	58099200	E13
chr10	58099200	58100400	E82
chr10	58100400	58104200	E74
chr10	58104200	58104400	E13
chr10	58104400	58105000	E82
chr10	58105000	58105200	E13
chr10	58105200	58105400	E82
chr10	58105400	58106000	E74
chr10	58106000	58106200	E45
chr10	58106200	58107800	E74
chr10	58107800	58108000	E78
chr10	58108000	58108200	E75
chr10	58108200	58108400	E48
chr10	58108400	58108600	E45
chr10	58108600	58108800	E75
chr10	58108800	58110400	E74
chr10	58110400	58110600	E71
chr10	58110600	58110800	E78
chr10	58110800	58111000	E74
chr10	58111000	58111200	E71
chr10	58111200	58113400	E74
chr10	58113400	58113600	E25
chr10	58113600	58113800	E6
chr10	58113800	58114000	E82
chr10	58114000	58114200	E25
chr10	58114200	58114800	E82
chr10	58114800	58115000	E25
chr10	58115000	58115200	E82
chr10	58115200	58115800	E83
chr10	58115800	58116000	E25
chr10	58116000	58116400	E23
chr10	58116400	58116800	E25
chr10	58116800	58117200	E23
chr10	58117200	58117400	E25
chr10	58117400	58117600	E31
chr10	58117600	58117800	E25
chr10	58117800	58118000	E38
chr10	58118000	58118200	E34
chr10	58118200	58118400	E36
chr10	58118400	58118600	E55
chr10	58118600	58118800	E35
chr10	58118800	58119200	E37
chr10	58119200	58119400	E36
chr10	58119400	58119600	E33
chr10	58119600	58120000	E29
chr10	58120000	58120200	E28
chr10	58120200	58120600	E19
chr10	58120600	58120800	E20
chr10	58120800	58121800	E19
chr10	58121800	58122000	E20
chr10	58122000	58122200	E26
chr10	58122200	58122400	E28
chr10	58122400	58122600	E24
chr10	58122600	58122800	E27
chr10	58122800	58123000	E23
chr10	58123000	58123200	E31
chr10	58123200	58123600	E25
chr10	58123600	58124800	E82
chr10	58124800	58125000	E7
chr10	58125000	58125200	E82
chr10	58125200	58126600	E74
chr10	58126600	58126800	E46
chr10	58126800	58127400	E74
chr10	58127400	58127600	E72
chr10	58127600	58128200	E74
chr10	58128200	58128400	E72
chr10	58128400	58129000	E74
chr10	58129000	58129200	E72
chr10	58129200	58129800	E74
chr10	58129800	58130000	E77
chr10	58130000	58136000	E74
chr10	58136000	58136200	E72
chr10	58136200	58139200	E74
chr10	58139200	58151000	E73
chr10	58151000	58151400	E72
chr10	58151400	58152000	E74
chr10	58152000	58152200	E45
chr10	58152200	58153200	E74
chr10	58153200	58153400	E46
chr10	58153400	58153600	E79
chr10	58153600	58156200	E74
chr10	58156200	58156400	E77
chr10	58156400	58160800	E74
chr10	58160800	58161000	E72
chr10	58161000	58162600	E74
chr10	58162600	58162800	E48
chr10	58162800	58167400	E74
chr10	58167400	58167600	E72
chr10	58167600	58167800	E74
chr10	58167800	58168000	E77
chr10	58168000	58176800	E74
chr10	58176800	58177000	E71
chr10	58177000	58182400	E74
chr10	58182400	58182600	E72
chr10	58182600	58183800	E74
chr10	58183800	58184000	E45
chr10	58184000	58186000	E74
chr10	58186000	58186400	E75
chr10	58186400	58191800	E74
chr10	58191800	58192000	E45
chr10	58192000	58192200	E38
chr10	58192200	58192400	E77
chr10	58192400	58192600	E82
chr10	58192600	58192800	E13
chr10	58192800	58195800	E74
chr10	58195800	58196000	E77
chr10	58196000	58197800	E74
chr10	58197800	58198000	E25
chr10	58198000	58198400	E23
chr10	58198400	58198600	E25
chr10	58198600	58206800	E73
chr10	58206800	58207000	E46
chr10	58207000	58209400	E74
chr10	58209400	58210800	E82
chr10	58210800	58211800	E83
chr10	58211800	58212200	E82
chr10	58212200	58212800	E74
chr10	58212800	58213000	E72
chr10	58213000	58213200	E74
chr10	58213200	58213400	E72
chr10	58213400	58215600	E74
chr10	58215600	58217000	E73
chr10	58217000	58219000	E74
chr10	58219000	58219200	E47
chr10	58219200	58222400	E74
chr10	58222400	58222600	E48
chr10	58222600	58222800	E45
chr10	58222800	58227800	E74
chr10	58227800	58228000	E72
chr10	58228000	58229800	E74
chr10	58229800	58230000	E72
chr10	58230000	58232800	E74
chr10	58232800	58233800	E82
chr10	58233800	58234000	E7
chr10	58234000	58234200	E6
chr10	58234200	58234400	E7
chr10	58234400	58234800	E82
chr10	58234800	58239400	E74
chr10	58239400	58239600	E25
chr10	58239600	58241000	E82
chr10	58241000	58241200	E83
chr10	58241200	58242200	E82
chr10	58242200	58244200	E83
chr10	58244200	58250400	E73
chr10	58250400	58250600	E47
chr10	58250600	58256000	E73
chr10	58256000	58256200	E25
chr10	58256200	58258000	E74
chr10	58258000	58258200	E45
chr10	58258200	58261400	E74
chr10	58261400	58261600	E72
chr10	58261600	58264000	E74
chr10	58264000	58264200	E77
chr10	58264200	58266000	E74
chr10	58266000	58266200	E76
chr10	58266200	58266400	E45
chr10	58266400	58266600	E82
chr10	58266600	58266800	E13
chr10	58266800	58269400	E74
chr10	58269400	58269600	E46
chr10	58269600	58286600	E73
chr10	58286600	58286800	E46
chr10	58286800	58287000	E72
chr10	58287000	58292600	E74
chr10	58292600	58292800	E72
chr10	58292800	58294000	E74
chr10	58294000	58294200	E72
chr10	58294200	58296800	E74
chr10	58296800	58297000	E46
chr10	58297000	58300000	E74
chr10	58300000	58300200	E72
chr10	58300200	58301400	E74
chr10	58301400	58301600	E78
chr10	58301600	58302000	E74
chr10	58302000	58302200	E72
chr10	58302200	58305800	E74
chr10	58305800	58306000	E48
chr10	58306000	58310200	E74
chr10	58310200	58310400	E46
chr10	58310400	58310800	E74
chr10	58310800	58311000	E77
chr10	58311000	58311200	E75
chr10	58311200	58314400	E74
chr10	58314400	58314600	E46
chr10	58314600	58325400	E73
chr10	58325400	58325600	E46
chr10	58325600	58328200	E74
chr10	58328200	58328400	E72
chr10	58328400	58328600	E45
chr10	58328600	58330600	E74
chr10	58330600	58330800	E75
chr10	58330800	58331400	E74
chr10	58331400	58331600	E79
chr10	58331600	58334000	E74
chr10	58334000	58334200	E48
chr10	58334200	58336000	E74
chr10	58336000	58336200	E25
chr10	58336200	58337400	E74
chr10	58337400	58337600	E46
chr10	58337600	58345600	E74
chr10	58345600	58345800	E46
chr10	58345800	58346200	E74
chr10	58346200	58346400	E72
chr10	58346400	58347400	E74
chr10	58347400	58348600	E82
chr10	58348600	58349000	E48
chr10	58349000	58351400	E74
chr10	58351400	58351600	E81
chr10	58351600	58356200	E74
chr10	58356200	58356400	E46
chr10	58356400	58357000	E74
chr10	58357000	58357200	E46
chr10	58357200	58358000	E74
chr10	58358000	58358200	E45
chr10	58358200	58358600	E74
chr10	58358600	58358800	E72
chr10	58358800	58363000	E74
chr10	58363000	58363200	E82
chr10	58363200	58363400	E16
chr10	58363400	58364600	E82
chr10	58364600	58364800	E6
chr10	58364800	58365000	E82
chr10	58365000	58365200	E5
chr10	58365200	58365400	E6
chr10	58365400	58365600	E82
chr10	58365600	58365800	E13
chr10	58365800	58366600	E82
chr10	58366600	58366800	E13
chr10	58366800	58367200	E7
chr10	58367200	58367600	E82
chr10	58367600	58367800	E4
chr10	58367800	58368000	E34
chr10	58368000	58368200	E50
chr10	58368200	58368400	E4
chr10	58368400	58368600	E9
chr10	58368600	58368800	E4
chr10	58368800	58369000	E7
chr10	58369000	58369200	E8
chr10	58369200	58369400	E45
chr10	58369400	58370200	E74
chr10	58370200	58370400	E82
chr10	58370400	58373000	E74
chr10	58373000	58373200	E79
chr10	58373200	58373400	E74
chr10	58373400	58373600	E81
chr10	58373600	58374000	E74
chr10	58374000	58374200	E48
chr10	58374200	58375200	E82
chr10	58375200	58375400	E13
chr10	58375400	58375600	E82
chr10	58375600	58376600	E74
chr10	58376600	58376800	E44
chr10	58376800	58377000	E6
chr10	58377000	58377200	E7
chr10	58377200	58377800	E82
chr10	58377800	58378000	E45
chr10	58378000	58378800	E82
chr10	58378800	58379000	E13
chr10	58379000	58379200	E7
chr10	58379200	58380200	E82
chr10	58380200	58380400	E13
chr10	58380400	58380600	E8
chr10	58380600	58380800	E12
chr10	58380800	58381000	E8
chr10	58381000	58381200	E12
chr10	58381200	58381400	E10
chr10	58381400	58381600	E11
chr10	58381600	58381800	E10
chr10	58381800	58382000	E1
chr10	58382000	58382600	E85
chr10	58382600	58383000	E67
chr10	58383000	58383200	E1
chr10	58383200	58384400	E65
chr10	58384400	58384800	E66
chr10	58384800	58385000	E34
chr10	58385000	58385200	E12
chr10	58385200	58385400	E13
chr10	58385400	58385600	E82
chr10	58385600	58386000	E74
chr10	58386000	58386200	E46
chr10	58386200	58386400	E74
chr10	58386400	58386600	E44
chr10	58386600	58386800	E82
chr10	58386800	58387000	E6
chr10	58387000	58387200	E13
chr10	58387200	58387400	E7
chr10	58387400	58387600	E13
chr10	58387600	58387800	E12
chr10	58387800	58388000	E13
chr10	58388000	58388600	E82
chr10	58388600	58388800	E13
chr10	58388800	58389000	E82
chr10	58389000	58389200	E13
chr10	58389200	58389600	E82
chr10	58389600	58389800	E6
chr10	58389800	58390000	E13
chr10	58390000	58390200	E25
chr10	58390200	58390800	E13
chr10	58390800	58391200	E12
chr10	58391200	58391400	E82
chr10	58391400	58391800	E9
chr10	58391800	58392000	E2
chr10	58392000	58392400	E66
chr10	58392400	58392800	E65
chr10	58392800	58393000	E2
chr10	58393000	58393200	E3
chr10	58393200	58393400	E10
chr10	58393400	58393600	E65
chr10	58393600	58394000	E63
chr10	58394000	58394200	E69
chr10	58394200	58394400	E64
chr10	58394400	58394800	E63
chr10	58394800	58395000	E65
chr10	58395000	58395200	E66
chr10	58395200	58395400	E41
chr10	58395400	58395600	E40
chr10	58395600	58395800	E15
chr10	58395800	58396000	E13
chr10	58396000	58396200	E82
chr10	58396200	58396400	E13
chr10	58396400	58396600	E38
chr10	58396600	58397400	E82
chr10	58397400	58397600	E13
chr10	58397600	58397800	E82
chr10	58397800	58398000	E76
chr10	58398000	58398200	E48
chr10	58398200	58398400	E45
chr10	58398400	58398600	E46
chr10	58398600	58400200	E74
chr10	58400200	58400600	E48
chr10	58400600	58400800	E74
chr10	58400800	58401000	E45
chr10	58401000	58401400	E74
chr10	58401400	58401600	E77
chr10	58401600	58401800	E72
chr10	58401800	58402600	E74
chr10	58402600	58402800	E72
chr10	58402800	58403200	E74
chr10	58403200	58403400	E72
chr10	58403400	58404200	E74
chr10	58404200	58404400	E82
chr10	58404400	58404600	E13
chr10	58404600	58404800	E82
chr10	58404800	58405400	E74
chr10	58405400	58405800	E72
chr10	58405800	58406200	E74
chr10	58406200	58406400	E72
chr10	58406400	58408600	E74
chr10	58408600	58408800	E79
chr10	58408800	58409000	E74
chr10	58409000	58409200	E12
chr10	58409200	58409400	E13
chr10	58409400	58409600	E82
chr10	58409600	58410600	E74
chr10	58410600	58410800	E72
chr10	58410800	58411000	E45
chr10	58411000	58411800	E74
chr10	58411800	58412000	E48
chr10	58412000	58412200	E13
chr10	58412200	58412400	E7
chr10	58412400	58412600	E41
chr10	58412600	58413000	E62
chr10	58413000	58413400	E66
chr10	58413400	58413600	E65
chr10	58413600	58413800	E66
chr10	58413800	58414000	E68
chr10	58414000	58414200	E12
chr10	58414200	58414400	E13
chr10	58414400	58414600	E7
chr10	58414600	58415000	E82
chr10	58415000	58415200	E48
chr10	58415200	58415400	E44
chr10	58415400	58415600	E8
chr10	58415600	58416400	E82
chr10	58416400	58416600	E77
chr10	58416600	58416800	E82
chr10	58416800	58417000	E7
chr10	58417000	58417400	E82
chr10	58417400	58417600	E8
chr10	58417600	58417800	E25
chr10	58417800	58418000	E12
chr10	58418000	58418200	E13
chr10	58418200	58418600	E82
chr10	58418600	58418800	E56
chr10	58418800	58419200	E13
chr10	58419200	58419400	E50
chr10	58419400	58419800	E8
chr10	58419800	58420000	E12
chr10	58420000	58420200	E9
chr10	58420200	58420400	E41
chr10	58420400	58420600	E66
chr10	58420600	58420800	E65
chr10	58420800	58421000	E3
chr10	58421000	58421200	E8
chr10	58421200	58421400	E66
chr10	58421400	58421800	E10
chr10	58421800	58422400	E65
chr10	58422400	58422600	E1
chr10	58422600	58422800	E18
chr10	58422800	58423400	E1
chr10	58423400	58424000	E65
chr10	58424000	58424400	E2
chr10	58424400	58424600	E3
chr10	58424600	58424800	E11
chr10	58424800	58425000	E13
chr10	58425000	58425200	E8
chr10	58425200	58425400	E13
chr10	58425400	58425600	E12
chr10	58425600	58425800	E13
chr10	58425800	58426000	E7
chr10	58426000	58426200	E12
chr10	58426200	58426400	E7
chr10	58426400	58426600	E82
chr10	58426600	58427000	E5
chr10	58427000	58427200	E13
chr10	58427200	58427400	E7
chr10	58427400	58427800	E82
chr10	58427800	58428000	E45
chr10	58428000	58428400	E13
chr10	58428400	58429400	E82
chr10	58429400	58429600	E44
chr10	58429600	58429800	E6
chr10	58429800	58430200	E82
chr10	58430200	58430400	E7
chr10	58430400	58430800	E82
chr10	58430800	58432000	E74
chr10	58432000	58432200	E49
chr10	58432200	58435000	E74
chr10	58435000	58435200	E46
chr10	58435200	58435400	E74
chr10	58435400	58436600	E82
chr10	58436600	58436800	E6
chr10	58436800	58437000	E7
chr10	58437000	58437200	E13
chr10	58437200	58440000	E74
chr10	58440000	58440200	E72
chr10	58440200	58444000	E74
chr10	58444000	58444200	E46
chr10	58444200	58444400	E45
chr10	58444400	58445200	E74
chr10	58445200	58445400	E79
chr10	58445400	58445600	E74
chr10	58445600	58445800	E48
chr10	58445800	58448200	E74
chr10	58448200	58448400	E46
chr10	58448400	58448600	E79
chr10	58448600	58449000	E74
chr10	58449000	58449200	E45
chr10	58449200	58459800	E74
chr10	58459800	58460000	E13
chr10	58460000	58467200	E73
chr10	58467200	58467400	E72
chr10	58467400	58472200	E73
chr10	58472200	58472400	E47
chr10	58472400	58474800	E73
chr10	58474800	58475000	E47
chr10	58475000	58475600	E73
chr10	58475600	58475800	E46
chr10	58475800	58477400	E74
chr10	58477400	58477600	E76
chr10	58477600	58478400	E74
chr10	58478400	58478600	E71
chr10	58478600	58479600	E74
chr10	58479600	58479800	E82
chr10	58479800	58480000	E6
chr10	58480000	58480400	E7
chr10	58480400	58480600	E5
chr10	58480600	58481000	E83
chr10	58481000	58481200	E12
chr10	58481200	58481400	E83
chr10	58481400	58481800	E82
chr10	58481800	58482000	E38
chr10	58482000	58482400	E82
chr10	58482400	58482800	E6
chr10	58482800	58483200	E82
chr10	58483200	58484200	E74
chr10	58484200	58484400	E7
chr10	58484400	58484600	E6
chr10	58484600	58485000	E7
chr10	58485000	58485200	E82
chr10	58485200	58485400	E5
chr10	58485400	58486000	E82
chr10	58486000	58488200	E74
chr10	58488200	58488400	E48
chr10	58488400	58488600	E74
chr10	58488600	58488800	E77
chr10	58488800	58491600	E74
chr10	58491600	58491800	E80
chr10	58491800	58503400	E73
chr10	58503400	58503600	E72
chr10	58503600	58505000	E74
chr10	58505000	58505200	E44
chr10	58505200	58505400	E13
chr10	58505400	58505600	E44
chr10	58505600	58506000	E82
chr10	58506000	58506200	E13
chr10	58506200	58507600	E74
chr10	58507600	58507800	E48
chr10	58507800	58511600	E74
chr10	58511600	58511800	E72
chr10	58511800	58513400	E74
chr10	58513400	58513600	E72
chr10	58513600	58514400	E74
chr10	58514400	58514800	E72
chr10	58514800	58520400	E73
chr10	58520400	58520600	E47
chr10	58520600	58524400	E73
chr10	58524400	58524600	E47
chr10	58524600	58525400	E74
chr10	58525400	58525600	E73
chr10	58525600	58525800	E72
chr10	58525800	58530400	E74
chr10	58530400	58530600	E46
chr10	58530600	58538400	E74
chr10	58538400	58538800	E72
chr10	58538800	58539000	E71
chr10	58539000	58539400	E72
chr10	58539400	58543800	E74
chr10	58543800	58544000	E48
chr10	58544000	58546200	E74
chr10	58546200	58546400	E81
chr10	58546400	58549600	E74
chr10	58549600	58549800	E46
chr10	58549800	58552400	E74
chr10	58552400	58552600	E48
chr10	58552600	58553800	E74
chr10	58553800	58554000	E72
chr10	58554000	58555600	E74
chr10	58555600	58556000	E48
chr10	58556000	58556600	E74
chr10	58556600	58556800	E72
chr10	58556800	58567000	E74
chr10	58567000	58567400	E72
chr10	58567400	58570000	E74
chr10	58570000	58570200	E72
chr10	58570200	58575400	E74
chr10	58575400	58575600	E72
chr10	58575600	58576000	E74
chr10	58576000	58576200	E13
chr10	58576200	58576600	E74
chr10	58576600	58576800	E79
chr10	58576800	58579200	E74
chr10	58579200	58579400	E72
chr10	58579400	58581600	E74
chr10	58581600	58581800	E45
chr10	58581800	58582000	E55
chr10	58582000	58582400	E38
chr10	58582400	58582600	E82
chr10	58582600	58582800	E7
chr10	58582800	58583200	E82
chr10	58583200	58583400	E8
chr10	58583400	58583600	E50
chr10	58583600	58583800	E8
chr10	58583800	58584200	E38
chr10	58584200	58584400	E74
chr10	58584400	58584600	E48
chr10	58584600	58588200	E74
chr10	58588200	58588400	E72
chr10	58588400	58591400	E73
chr10	58591400	58591600	E47
chr10	58591600	58593400	E73
chr10	58593400	58593600	E47
chr10	58593600	58609400	E73
chr10	58609400	58609600	E71
chr10	58609600	58612200	E74
chr10	58612200	58612400	E72
chr10	58612400	58616200	E74
chr10	58616200	58616400	E72
chr10	58616400	58619000	E74
chr10	58619000	58619200	E45
chr10	58619200	58626800	E73
chr10	58626800	58627000	E47
chr10	58627000	58627600	E74
chr10	58627600	58627800	E75
chr10	58627800	58629200	E74
chr10	58629200	58629400	E72
chr10	58629400	58630800	E74
chr10	58630800	58631000	E72
chr10	58631000	58637000	E74
chr10	58637000	58637200	E25
chr10	58637200	58640800	E74
chr10	58640800	58641000	E72
chr10	58641000	58641400	E74
chr10	58641400	58641600	E72
chr10	58641600	58657800	E73
chr10	58657800	58658000	E47
chr10	58658000	58658200	E73
chr10	58658200	58658400	E47
chr10	58658400	58661600	E73
chr10	58661600	58661800	E46
chr10	58661800	58671200	E73
chr10	58671200	58671400	E46
chr10	58671400	58674600	E74
chr10	58674600	58674800	E45
chr10	58674800	58675000	E82
chr10	58675000	58675200	E13
chr10	58675200	58678800	E74
chr10	58678800	58679000	E72
chr10	58679000	58680600	E74
chr10	58680600	58680800	E47
chr10	58680800	58684800	E73
chr10	58684800	58686200	E74
chr10	58686200	58686600	E73
chr10	58686600	58686800	E13
chr10	58686800	58691200	E74
chr10	58691200	58691400	E45
chr10	58691400	58694000	E74
chr10	58694000	58694200	E72
chr10	58694200	58696800	E74
chr10	58696800	58697000	E72
chr10	58697000	58698800	E74
chr10	58698800	58699000	E47
chr10	58699000	58700400	E74
chr10	58700400	58700800	E72
chr10	58700800	58704600	E73
chr10	58704600	58704800	E47
chr10	58704800	58708200	E73
chr10	58708200	58708400	E47
chr10	58708400	58709800	E73
chr10	58709800	58711600	E74
chr10	58711600	58711800	E72
chr10	58711800	58712400	E74
chr10	58712400	58712600	E79
chr10	58712600	58713000	E74
chr10	58713000	58713200	E72
chr10	58713200	58715000	E73
chr10	58715000	58715200	E72
chr10	58715200	58725800	E73
chr10	58725800	58726000	E47
chr10	58726000	58738600	E73
chr10	58738600	58738800	E47
chr10	58738800	58741600	E73
chr10	58741600	58741800	E47
chr10	58741800	58751600	E73
chr10	58751600	58751800	E46
chr10	58751800	58752600	E74
chr10	58752600	58752800	E72
chr10	58752800	58757400	E73
chr10	58757400	58757600	E46
chr10	58757600	58769200	E73
chr10	58769200	58769400	E47
chr10	58769400	58769800	E73
chr10	58769800	58770000	E72
chr10	58770000	58771800	E74
chr10	58771800	58772000	E72
chr10	58772000	58773000	E74
chr10	58773000	58773200	E72
chr10	58773200	58776400	E74
chr10	58776400	58776600	E46
chr10	58776600	58781000	E74
chr10	58781000	58781200	E72
chr10	58781200	58781400	E74
chr10	58781400	58781600	E72
chr10	58781600	58782600	E74
chr10	58782600	58782800	E47
chr10	58782800	58787600	E73
chr10	58787600	58787800	E72
chr10	58787800	58790000	E74
chr10	58790000	58790200	E72
chr10	58790200	58792400	E74
chr10	58792400	58792600	E79
chr10	58792600	58795200	E74
chr10	58795200	58795400	E45
chr10	58795400	58800800	E73
chr10	58800800	58801000	E47
chr10	58801000	58801600	E73
chr10	58801600	58801800	E47
chr10	58801800	58808000	E73
chr10	58808000	58808200	E47
chr10	58808200	58819000	E73
chr10	58819000	58819200	E72
chr10	58819200	58819400	E34
chr10	58819400	58821200	E74
chr10	58821200	58821400	E72
chr10	58821400	58824200	E74
chr10	58824200	58824400	E45
chr10	58824400	58830400	E74
chr10	58830400	58830600	E46
chr10	58830600	58831800	E74
chr10	58831800	58832000	E72
chr10	58832000	58834400	E74
chr10	58834400	58834600	E72
chr10	58834600	58834800	E74
chr10	58834800	58835000	E45
chr10	58835000	58838200	E74
chr10	58838200	58838400	E78
chr10	58838400	58839600	E74
chr10	58839600	58842800	E73
chr10	58842800	58844000	E74
chr10	58844000	58844200	E81
chr10	58844200	58844400	E74
chr10	58844400	58844600	E45
chr10	58844600	58845600	E82
chr10	58845600	58845800	E7
chr10	58845800	58846400	E82
chr10	58846400	58846600	E25
chr10	58846600	58849600	E74
chr10	58849600	58849800	E48
chr10	58849800	58851800	E74
chr10	58851800	58852000	E72
chr10	58852000	58856400	E74
chr10	58856400	58856600	E13
chr10	58856600	58857200	E82
chr10	58857200	58857400	E25
chr10	58857400	58857600	E82
chr10	58857600	58857800	E83
chr10	58857800	58858200	E12
chr10	58858200	58858600	E22
chr10	58858600	58858800	E12
chr10	58858800	58859400	E83
chr10	58859400	58864600	E73
chr10	58864600	58864800	E25
chr10	58864800	58865400	E82
chr10	58865400	58866200	E74
chr10	58866200	58866400	E72
chr10	58866400	58870200	E74
chr10	58870200	58870400	E72
chr10	58870400	58877000	E73
chr10	58877000	58877400	E72
chr10	58877400	58877800	E74
chr10	58877800	58878000	E48
chr10	58878000	58878600	E74
chr10	58878600	58878800	E48
chr10	58878800	58879800	E74
chr10	58879800	58880000	E72
chr10	58880000	58882800	E74
chr10	58882800	58883000	E46
chr10	58883000	58890400	E73
chr10	58890400	58890600	E46
chr10	58890600	58897600	E74
chr10	58897600	58897800	E76
chr10	58897800	58898000	E72
chr10	58898000	58901600	E74
chr10	58901600	58902200	E73
chr10	58902200	58902400	E82
chr10	58902400	58902800	E23
chr10	58902800	58903000	E12
chr10	58903000	58903400	E11
chr10	58903400	58903600	E12
chr10	58903600	58903800	E8
chr10	58903800	58904400	E82
chr10	58904400	58904600	E13
chr10	58904600	58905000	E12
chr10	58905000	58905400	E22
chr10	58905400	58905600	E12
chr10	58905600	58905800	E9
chr10	58905800	58906000	E3
chr10	58906000	58906200	E4
chr10	58906200	58906400	E3
chr10	58906400	58906800	E12
chr10	58906800	58907200	E13
chr10	58907200	58907400	E82
chr10	58907400	58907600	E45
chr10	58907600	58909000	E82
chr10	58909000	58909200	E22
chr10	58909200	58909600	E83
chr10	58909600	58909800	E82
chr10	58909800	58910000	E46
chr10	58910000	58914600	E73
chr10	58914600	58914800	E47
chr10	58914800	58919200	E73
chr10	58919200	58919400	E47
chr10	58919400	58923600	E73
chr10	58923600	58924200	E72
chr10	58924200	58933200	E73
chr10	58933200	58933400	E47
chr10	58933400	58941200	E73
chr10	58941200	58943400	E74
chr10	58943400	58943600	E72
chr10	58943600	58943800	E44
chr10	58943800	58944000	E45
chr10	58944000	58944200	E72
chr10	58944200	58945400	E74
chr10	58945400	58945600	E75
chr10	58945600	58945800	E48
chr10	58945800	58946400	E74
chr10	58946400	58946600	E72
chr10	58946600	58973800	E73
chr10	58973800	58974000	E47
chr10	58974000	58979800	E73
chr10	58979800	58980000	E72
chr10	58980000	58980400	E74
chr10	58980400	58980600	E46
chr10	58980600	58980800	E74
chr10	58980800	58981000	E72
chr10	58981000	58983400	E73
chr10	58983400	58983600	E47
chr10	58983600	58995200	E73
chr10	58995200	58995400	E72
chr10	58995400	58998600	E73
chr10	58998600	58998800	E72
chr10	58998800	59017000	E73
chr10	59017000	59017200	E13
chr10	59017200	59020400	E74
chr10	59020400	59020600	E47
chr10	59020600	59022600	E74
chr10	59022600	59022800	E72
chr10	59022800	59025200	E74
chr10	59025200	59025400	E72
chr10	59025400	59026600	E74
chr10	59026600	59026800	E72
chr10	59026800	59034400	E74
chr10	59034400	59034600	E48
chr10	59034600	59036200	E74
chr10	59036200	59036400	E72
chr10	59036400	59038800	E74
chr10	59038800	59039800	E73
chr10	59039800	59040000	E47
chr10	59040000	59049400	E73
chr10	59049400	59049600	E47
chr10	59049600	59052800	E73
chr10	59052800	59053000	E47
chr10	59053000	59054400	E74
chr10	59054400	59054800	E46
chr10	59054800	59055000	E44
chr10	59055000	59055200	E45
chr10	59055200	59061200	E74
chr10	59061200	59061400	E82
chr10	59061400	59061600	E6
chr10	59061600	59062000	E7
chr10	59062000	59063200	E82
chr10	59063200	59063600	E7
chr10	59063600	59064000	E82
chr10	59064000	59064600	E74
chr10	59064600	59064800	E48
chr10	59064800	59065200	E74
chr10	59065200	59065400	E47
chr10	59065400	59073800	E73
chr10	59073800	59074000	E47
chr10	59074000	59083200	E73
chr10	59083200	59083600	E72
chr10	59083600	59084400	E74
chr10	59084400	59084600	E13
chr10	59084600	59084800	E82
chr10	59084800	59085000	E6
chr10	59085000	59087600	E74
chr10	59087600	59087800	E46
chr10	59087800	59088400	E74
chr10	59088400	59088800	E72
chr10	59088800	59091000	E74
chr10	59091000	59091200	E72
chr10	59091200	59093200	E73
chr10	59093200	59093400	E47
chr10	59093400	59097000	E73
chr10	59097000	59097200	E47
chr10	59097200	59101200	E73
chr10	59101200	59101400	E79
chr10	59101400	59103600	E74
chr10	59103600	59103800	E46
chr10	59103800	59111200	E73
chr10	59111200	59111400	E72
chr10	59111400	59112000	E74
chr10	59112000	59112200	E80
chr10	59112200	59113400	E74
chr10	59113400	59113600	E72
chr10	59113600	59117400	E74
chr10	59117400	59117600	E71
chr10	59117600	59125000	E74
chr10	59125000	59125200	E71
chr10	59125200	59127000	E74
chr10	59127000	59127200	E46
chr10	59127200	59127800	E74
chr10	59127800	59128000	E48
chr10	59128000	59130600	E74
chr10	59130600	59130800	E72
chr10	59130800	59132000	E74
chr10	59132000	59132200	E72
chr10	59132200	59155400	E73
chr10	59155400	59155600	E72
chr10	59155600	59160000	E74
chr10	59160000	59160200	E71
chr10	59160200	59160600	E74
chr10	59160600	59160800	E76
chr10	59160800	59164800	E74
chr10	59164800	59165000	E46
chr10	59165000	59166200	E74
chr10	59166200	59166400	E45
chr10	59166400	59169600	E74
chr10	59169600	59169800	E72
chr10	59169800	59170600	E74
chr10	59170600	59170800	E46
chr10	59170800	59173800	E74
chr10	59173800	59174200	E72
chr10	59174200	59176200	E74
chr10	59176200	59176400	E72
chr10	59176400	59176800	E46
chr10	59176800	59177400	E74
chr10	59177400	59177600	E79
chr10	59177600	59183400	E73
chr10	59183400	59183600	E47
chr10	59183600	59187600	E73
chr10	59187600	59187800	E72
chr10	59187800	59191600	E74
chr10	59191600	59191800	E48
chr10	59191800	59194400	E74
chr10	59194400	59194600	E46
chr10	59194600	59199600	E73
chr10	59199600	59199800	E47
chr10	59199800	59200600	E73
chr10	59200600	59200800	E47
chr10	59200800	59205400	E73
chr10	59205400	59205600	E49
chr10	59205600	59205800	E72
chr10	59205800	59206600	E74
chr10	59206600	59211800	E73
chr10	59211800	59212000	E72
chr10	59212000	59214600	E74
chr10	59214600	59214800	E72
chr10	59214800	59217400	E74
chr10	59217400	59219800	E84
chr10	59219800	59222800	E74
chr10	59222800	59223000	E46
chr10	59223000	59223200	E72
chr10	59223200	59224600	E74
chr10	59224600	59224800	E71
chr10	59224800	59225000	E72
chr10	59225000	59236400	E73
chr10	59236400	59236600	E47
chr10	59236600	59237400	E73
chr10	59237400	59237600	E47
chr10	59237600	59242800	E73
chr10	59242800	59243000	E72
chr10	59243000	59243600	E74
chr10	59243600	59243800	E49
chr10	59243800	59249600	E74
chr10	59249600	59249800	E48
chr10	59249800	59250800	E74
chr10	59250800	59251000	E44
chr10	59251000	59262800	E73
chr10	59262800	59263000	E47
chr10	59263000	59274200	E73
chr10	59274200	59274400	E47
chr10	59274400	59274800	E73
chr10	59274800	59275000	E47
chr10	59275000	59280200	E73
chr10	59280200	59280400	E72
chr10	59280400	59281600	E74
chr10	59281600	59281800	E71
chr10	59281800	59283600	E74
chr10	59283600	59283800	E72
chr10	59283800	59284200	E74
chr10	59284200	59284400	E46
chr10	59284400	59288000	E74
chr10	59288000	59288200	E80
chr10	59288200	59288400	E72
chr10	59288400	59291200	E74
chr10	59291200	59291400	E82
chr10	59291400	59291800	E72
chr10	59291800	59292000	E74
chr10	59292000	59292400	E82
chr10	59292400	59292600	E7
chr10	59292600	59293000	E6
chr10	59293000	59301600	E73
chr10	59301600	59301800	E47
chr10	59301800	59311400	E73
chr10	59311400	59311600	E47
chr10	59311600	59315800	E73
chr10	59315800	59316000	E72
chr10	59316000	59317600	E74
chr10	59317600	59317800	E44
chr10	59317800	59318600	E74
chr10	59318600	59318800	E72
chr10	59318800	59319800	E74
chr10	59319800	59320000	E76
chr10	59320000	59320200	E45
chr10	59320200	59323400	E74
chr10	59323400	59323600	E34
chr10	59323600	59323800	E72
chr10	59323800	59327000	E74
chr10	59327000	59327200	E79
chr10	59327200	59335000	E73
chr10	59335000	59335200	E72
chr10	59335200	59337600	E74
chr10	59337600	59337800	E45
chr10	59337800	59341200	E74
chr10	59341200	59341400	E72
chr10	59341400	59342600	E74
chr10	59342600	59342800	E72
chr10	59342800	59343600	E74
chr10	59343600	59343800	E72
chr10	59343800	59344400	E74
chr10	59344400	59344600	E48
chr10	59344600	59345200	E74
chr10	59345200	59345400	E48
chr10	59345400	59346400	E74
chr10	59346400	59346600	E46
chr10	59346600	59349000	E74
chr10	59349000	59349200	E72
chr10	59349200	59350400	E74
chr10	59350400	59350600	E45
chr10	59350600	59358800	E73
chr10	59358800	59360200	E74
chr10	59360200	59360400	E48
chr10	59360400	59361000	E74
chr10	59361000	59361200	E45
chr10	59361200	59365800	E74
chr10	59365800	59366000	E72
chr10	59366000	59368200	E74
chr10	59368200	59368400	E71
chr10	59368400	59375400	E73
chr10	59375400	59375600	E47
chr10	59375600	59382400	E73
chr10	59382400	59383400	E74
chr10	59383400	59383600	E44
chr10	59383600	59383800	E6
chr10	59383800	59384000	E82
chr10	59384000	59386400	E74
chr10	59386400	59386600	E72
chr10	59386600	59387200	E74
chr10	59387200	59387400	E13
chr10	59387400	59387600	E50
chr10	59387600	59387800	E4
chr10	59387800	59388000	E12
chr10	59388000	59388200	E3
chr10	59388200	59388400	E2
chr10	59388400	59388600	E10
chr10	59388600	59389000	E11
chr10	59389000	59389200	E10
chr10	59389200	59389400	E9
chr10	59389400	59389600	E11
chr10	59389600	59389800	E12
chr10	59389800	59390000	E8
chr10	59390000	59390200	E5
chr10	59390200	59390400	E8
chr10	59390400	59390600	E6
chr10	59390600	59390800	E7
chr10	59390800	59391000	E6
chr10	59391000	59391200	E72
chr10	59391200	59391400	E82
chr10	59391400	59392000	E74
chr10	59392000	59392200	E48
chr10	59392200	59392400	E74
chr10	59392400	59392600	E48
chr10	59392600	59394400	E74
chr10	59394400	59394600	E48
chr10	59394600	59397000	E74
chr10	59397000	59397200	E48
chr10	59397200	59397400	E74
chr10	59397400	59397600	E72
chr10	59397600	59398800	E74
chr10	59398800	59399000	E48
chr10	59399000	59401800	E74
chr10	59401800	59402000	E72
chr10	59402000	59404200	E74
chr10	59404200	59404400	E79
chr10	59404400	59407800	E73
chr10	59407800	59408000	E47
chr10	59408000	59409200	E74
chr10	59409200	59409400	E46
chr10	59409400	59410400	E74
chr10	59410400	59410600	E48
chr10	59410600	59410800	E74
chr10	59410800	59411000	E72
chr10	59411000	59414600	E74
chr10	59414600	59414800	E77
chr10	59414800	59415000	E25
chr10	59415000	59415800	E82
chr10	59415800	59416000	E74
chr10	59416000	59416200	E82
chr10	59416200	59417000	E74
chr10	59417000	59417200	E48
chr10	59417200	59417400	E36
chr10	59417400	59418600	E74
chr10	59418600	59418800	E72
chr10	59418800	59424800	E74
chr10	59424800	59425000	E72
chr10	59425000	59427600	E74
chr10	59427600	59427800	E72
chr10	59427800	59430000	E73
chr10	59430000	59430200	E47
chr10	59430200	59440200	E73
chr10	59440200	59440400	E47
chr10	59440400	59441000	E73
chr10	59441000	59441200	E72
chr10	59441200	59441800	E74
chr10	59441800	59442000	E71
chr10	59442000	59445800	E74
chr10	59445800	59446000	E72
chr10	59446000	59447200	E74
chr10	59447200	59447400	E72
chr10	59447400	59448400	E74
chr10	59448400	59448600	E48
chr10	59448600	59449200	E74
chr10	59449200	59449400	E75
chr10	59449400	59468400	E73
chr10	59468400	59470200	E74
chr10	59470200	59470400	E45
chr10	59470400	59471800	E74
chr10	59471800	59472000	E13
chr10	59472000	59474600	E74
chr10	59474600	59474800	E13
chr10	59474800	59477800	E74
chr10	59477800	59478000	E72
chr10	59478000	59478200	E46
chr10	59478200	59480800	E74
chr10	59480800	59481000	E46
chr10	59481000	59482000	E74
chr10	59482000	59482200	E48
chr10	59482200	59484800	E74
chr10	59484800	59485000	E72
chr10	59485000	59486200	E74
chr10	59486200	59486400	E72
chr10	59486400	59487200	E74
chr10	59487200	59487400	E72
chr10	59487400	59487800	E74
chr10	59487800	59488000	E72
chr10	59488000	59499400	E73
chr10	59499400	59499600	E47
chr10	59499600	59505800	E73
chr10	59505800	59506000	E72
chr10	59506000	59510000	E73
chr10	59510000	59510200	E47
chr10	59510200	59516000	E73
chr10	59516000	59516200	E79
chr10	59516200	59516400	E72
chr10	59516400	59523200	E73
chr10	59523200	59525400	E74
chr10	59525400	59525600	E81
chr10	59525600	59527000	E74
chr10	59527000	59527200	E46
chr10	59527200	59529600	E74
chr10	59529600	59529800	E13
chr10	59529800	59535000	E74
chr10	59535000	59535200	E72
chr10	59535200	59539800	E73
chr10	59539800	59540000	E47
chr10	59540000	59543600	E73
chr10	59543600	59544400	E74
chr10	59544400	59544600	E72
chr10	59544600	59548400	E74
chr10	59548400	59548600	E72
chr10	59548600	59557600	E73
chr10	59557600	59557800	E47
chr10	59557800	59567800	E73
chr10	59567800	59568000	E71
chr10	59568000	59577600	E73
chr10	59577600	59579200	E83
chr10	59579200	59597000	E73
chr10	59597000	59597600	E83
chr10	59597600	59597800	E77
chr10	59597800	59598200	E82
chr10	59598200	59598600	E83
chr10	59598600	59601200	E73
chr10	59601200	59601400	E47
chr10	59601400	59616600	E73
chr10	59616600	59616800	E72
chr10	59616800	59617200	E74
chr10	59617200	59617400	E46
chr10	59617400	59619400	E73
chr10	59619400	59619600	E47
chr10	59619600	59636400	E73
chr10	59636400	59636600	E46
chr10	59636600	59637400	E74
chr10	59637400	59637600	E72
chr10	59637600	59639400	E74
chr10	59639400	59639600	E71
chr10	59639600	59646800	E73
chr10	59646800	59647000	E72
chr10	59647000	59647400	E47
chr10	59647400	59648000	E73
chr10	59648000	59649200	E74
chr10	59649200	59649400	E72
chr10	59649400	59650600	E74
chr10	59650600	59650800	E7
chr10	59650800	59651000	E82
chr10	59651000	59652200	E83
chr10	59652200	59652600	E82
chr10	59652600	59652800	E74
chr10	59652800	59653000	E72
chr10	59653000	59653200	E46
chr10	59653200	59653400	E72
chr10	59653400	59657800	E74
chr10	59657800	59658000	E48
chr10	59658000	59660400	E74
chr10	59660400	59660600	E45
chr10	59660600	59668000	E73
chr10	59668000	59668200	E47
chr10	59668200	59671400	E74
chr10	59671400	59671600	E72
chr10	59671600	59675400	E74
chr10	59675400	59675600	E72
chr10	59675600	59679800	E74
chr10	59679800	59680400	E82
chr10	59680400	59681400	E83
chr10	59681400	59681600	E16
chr10	59681600	59681800	E83
chr10	59681800	59687800	E73
chr10	59687800	59688000	E45
chr10	59688000	59688600	E74
chr10	59688600	59688800	E72
chr10	59688800	59694200	E74
chr10	59694200	59694600	E72
chr10	59694600	59694800	E74
chr10	59694800	59695000	E48
chr10	59695000	59697400	E74
chr10	59697400	59697600	E48
chr10	59697600	59698400	E74
chr10	59698400	59698600	E71
chr10	59698600	59699200	E74
chr10	59699200	59699400	E45
chr10	59699400	59700800	E74
chr10	59700800	59701000	E72
chr10	59701000	59703200	E74
chr10	59703200	59703400	E48
chr10	59703400	59705400	E74
chr10	59705400	59705600	E72
chr10	59705600	59706200	E74
chr10	59706200	59706400	E45
chr10	59706400	59706600	E48
chr10	59706600	59707200	E82
chr10	59707200	59707400	E74
chr10	59707400	59707600	E45
chr10	59707600	59707800	E74
chr10	59707800	59708000	E46
chr10	59708000	59709200	E74
chr10	59709200	59709400	E72
chr10	59709400	59710400	E74
chr10	59710400	59710600	E45
chr10	59710600	59711000	E74
chr10	59711000	59711200	E72
chr10	59711200	59714800	E74
chr10	59714800	59715000	E71
chr10	59715000	59715200	E45
chr10	59715200	59717600	E74
chr10	59717600	59717800	E81
chr10	59717800	59718800	E74
chr10	59718800	59719000	E46
chr10	59719000	59723000	E74
chr10	59723000	59723200	E71
chr10	59723200	59724800	E74
chr10	59724800	59725000	E72
chr10	59725000	59726200	E74
chr10	59726200	59726400	E48
chr10	59726400	59729600	E74
chr10	59729600	59729800	E25
chr10	59729800	59730600	E74
chr10	59730600	59730800	E72
chr10	59730800	59734800	E74
chr10	59734800	59735000	E46
chr10	59735000	59742400	E74
chr10	59742400	59742600	E72
chr10	59742600	59746800	E74
chr10	59746800	59747000	E71
chr10	59747000	59751600	E74
chr10	59751600	59751800	E46
chr10	59751800	59752600	E74
chr10	59752600	59752800	E44
chr10	59752800	59753000	E48
chr10	59753000	59753800	E74
chr10	59753800	59754000	E72
chr10	59754000	59756600	E74
chr10	59756600	59756800	E71
chr10	59756800	59757000	E74
chr10	59757000	59757200	E46
chr10	59757200	59757400	E72
chr10	59757400	59758200	E74
chr10	59758200	59758400	E72
chr10	59758400	59758600	E46
chr10	59758600	59760400	E74
chr10	59760400	59760800	E48
chr10	59760800	59762000	E74
chr10	59762000	59762200	E71
chr10	59762200	59765000	E74
chr10	59765000	59765200	E72
chr10	59765200	59765800	E74
chr10	59765800	59766000	E72
chr10	59766000	59767800	E74
chr10	59767800	59768000	E46
chr10	59768000	59768200	E74
chr10	59768200	59768400	E78
chr10	59768400	59772800	E74
chr10	59772800	59773000	E78
chr10	59773000	59776800	E74
chr10	59776800	59777000	E72
chr10	59777000	59777600	E74
chr10	59777600	59777800	E76
chr10	59777800	59779200	E74
chr10	59779200	59779400	E75
chr10	59779400	59779600	E74
chr10	59779600	59779800	E78
chr10	59779800	59780000	E82
chr10	59780000	59780200	E6
chr10	59780200	59780400	E7
chr10	59780400	59780600	E6
chr10	59780600	59780800	E82
chr10	59780800	59781000	E76
chr10	59781000	59783200	E74
chr10	59783200	59783400	E13
chr10	59783400	59783600	E82
chr10	59783600	59784000	E6
chr10	59784000	59784800	E82
chr10	59784800	59785000	E45
chr10	59785000	59792800	E73
chr10	59792800	59793000	E47
chr10	59793000	59802400	E73
chr10	59802400	59802600	E72
chr10	59802600	59805400	E74
chr10	59805400	59805600	E72
chr10	59805600	59805800	E74
chr10	59805800	59806000	E71
chr10	59806000	59813600	E74
chr10	59813600	59813800	E25
chr10	59813800	59814000	E48
chr10	59814000	59815400	E74
chr10	59815400	59815600	E46
chr10	59815600	59816000	E74
chr10	59816000	59816200	E72
chr10	59816200	59816400	E71
chr10	59816400	59817400	E74
chr10	59817400	59817600	E75
chr10	59817600	59818200	E74
chr10	59818200	59818400	E72
chr10	59818400	59819400	E74
chr10	59819400	59819600	E48
chr10	59819600	59822800	E74
chr10	59822800	59823000	E48
chr10	59823000	59823200	E13
chr10	59823200	59823400	E82
chr10	59823400	59823600	E7
chr10	59823600	59824000	E38
chr10	59824000	59824200	E55
chr10	59824200	59825000	E38
chr10	59825000	59825400	E48
chr10	59825400	59825600	E44
chr10	59825600	59829600	E74
chr10	59829600	59829800	E76
chr10	59829800	59831600	E74
chr10	59831600	59832000	E72
chr10	59832000	59833600	E73
chr10	59833600	59833800	E47
chr10	59833800	59839200	E73
chr10	59839200	59839400	E72
chr10	59839400	59840400	E74
chr10	59840400	59840600	E80
chr10	59840600	59845200	E74
chr10	59845200	59845400	E48
chr10	59845400	59845600	E44
chr10	59845600	59845800	E8
chr10	59845800	59846000	E39
chr10	59846000	59846200	E8
chr10	59846200	59846400	E13
chr10	59846400	59846800	E8
chr10	59846800	59847000	E9
chr10	59847000	59847200	E11
chr10	59847200	59847400	E8
chr10	59847400	59847600	E11
chr10	59847600	59847800	E8
chr10	59847800	59848000	E13
chr10	59848000	59848200	E9
chr10	59848200	59848400	E12
chr10	59848400	59848600	E8
chr10	59848600	59848800	E13
chr10	59848800	59849000	E82
chr10	59849000	59849200	E13
chr10	59849200	59849400	E82
chr10	59849400	59849600	E74
chr10	59849600	59849800	E72
chr10	59849800	59850400	E74
chr10	59850400	59850600	E48
chr10	59850600	59851000	E74
chr10	59851000	59851200	E48
chr10	59851200	59852400	E74
chr10	59852400	59852600	E81
chr10	59852600	59852800	E72
chr10	59852800	59853400	E74
chr10	59853400	59853600	E48
chr10	59853600	59854000	E74
chr10	59854000	59854200	E55
chr10	59854200	59854400	E84
chr10	59854400	59854800	E56
chr10	59854800	59855000	E84
chr10	59855000	59855200	E56
chr10	59855200	59855600	E84
chr10	59855600	59855800	E56
chr10	59855800	59856000	E84
chr10	59856000	59856200	E74
chr10	59856200	59856400	E72
chr10	59856400	59856800	E74
chr10	59856800	59857000	E72
chr10	59857000	59859000	E74
chr10	59859000	59859200	E72
chr10	59859200	59861200	E74
chr10	59861200	59861400	E72
chr10	59861400	59861600	E74
chr10	59861600	59861800	E72
chr10	59861800	59863400	E74
chr10	59863400	59863600	E71
chr10	59863600	59865000	E74
chr10	59865000	59865200	E72
chr10	59865200	59873000	E73
chr10	59873000	59873200	E47
chr10	59873200	59885200	E73
chr10	59885200	59885400	E72
chr10	59885400	59885600	E74
chr10	59885600	59885800	E72
chr10	59885800	59886400	E74
chr10	59886400	59886600	E76
chr10	59886600	59890000	E74
chr10	59890000	59890200	E72
chr10	59890200	59899000	E73
chr10	59899000	59899200	E72
chr10	59899200	59900000	E74
chr10	59900000	59900200	E13
chr10	59900200	59901000	E74
chr10	59901000	59901200	E45
chr10	59901200	59902000	E74
chr10	59902000	59902200	E46
chr10	59902200	59902400	E76
chr10	59902400	59902600	E74
chr10	59902600	59902800	E71
chr10	59902800	59905000	E74
chr10	59905000	59905200	E76
chr10	59905200	59907000	E74
chr10	59907000	59907200	E48
chr10	59907200	59908800	E74
chr10	59908800	59909000	E72
chr10	59909000	59909200	E45
chr10	59909200	59910400	E74
chr10	59910400	59910600	E45
chr10	59910600	59911000	E74
chr10	59911000	59911200	E77
chr10	59911200	59912800	E74
chr10	59912800	59913000	E75
chr10	59913000	59913800	E74
chr10	59913800	59914000	E46
chr10	59914000	59917200	E74
chr10	59917200	59917400	E81
chr10	59917400	59918800	E74
chr10	59918800	59919000	E46
chr10	59919000	59921600	E74
chr10	59921600	59921800	E48
chr10	59921800	59922200	E74
chr10	59922200	59922400	E72
chr10	59922400	59927200	E74
chr10	59927200	59927400	E72
chr10	59927400	59929400	E74
chr10	59929400	59929600	E72
chr10	59929600	59933200	E74
chr10	59933200	59933400	E72
chr10	59933400	59934800	E74
chr10	59934800	59935000	E46
chr10	59935000	59935800	E74
chr10	59935800	59936000	E48
chr10	59936000	59937000	E74
chr10	59937000	59937200	E13
chr10	59937200	59937400	E25
chr10	59937400	59938000	E82
chr10	59938000	59938200	E48
chr10	59938200	59938600	E74
chr10	59938600	59939000	E72
chr10	59939000	59939200	E74
chr10	59939200	59939400	E72
chr10	59939400	59940000	E74
chr10	59940000	59940200	E45
chr10	59940200	59940400	E48
chr10	59940400	59942400	E74
chr10	59942400	59942600	E13
chr10	59942600	59945200	E74
chr10	59945200	59945400	E72
chr10	59945400	59950000	E74
chr10	59950000	59950200	E46
chr10	59950200	59951200	E74
chr10	59951200	59951400	E72
chr10	59951400	59952000	E74
chr10	59952000	59952200	E13
chr10	59952200	59952400	E76
chr10	59952400	59953600	E74
chr10	59953600	59953800	E72
chr10	59953800	59955800	E74
chr10	59955800	59956000	E48
chr10	59956000	59959200	E74
chr10	59959200	59959400	E25
chr10	59959400	59960400	E82
chr10	59960400	59961200	E74
chr10	59961200	59961400	E82
chr10	59961400	59961600	E25
chr10	59961600	59961800	E13
chr10	59961800	59962000	E74
chr10	59962000	59962200	E72
chr10	59962200	59964400	E74
chr10	59964400	59964600	E6
chr10	59964600	59966200	E82
chr10	59966200	59966400	E25
chr10	59966400	59966600	E6
chr10	59966600	59966800	E82
chr10	59966800	59967800	E74
chr10	59967800	59968000	E72
chr10	59968000	59970600	E74
chr10	59970600	59970800	E71
chr10	59970800	59971000	E45
chr10	59971000	59973000	E74
chr10	59973000	59973200	E76
chr10	59973200	59979400	E74
chr10	59979400	59979600	E44
chr10	59979600	59981400	E74
chr10	59981400	59981600	E48
chr10	59981600	59981800	E74
chr10	59981800	59982000	E82
chr10	59982000	59982200	E13
chr10	59982200	59985800	E74
chr10	59985800	59986000	E48
chr10	59986000	59986200	E38
chr10	59986200	59986400	E39
chr10	59986400	59986600	E7
chr10	59986600	59986800	E6
chr10	59986800	59987000	E44
chr10	59987000	59988000	E74
chr10	59988000	59988200	E82
chr10	59988200	59988400	E76
chr10	59988400	59988800	E74
chr10	59988800	59989000	E45
chr10	59989000	59989200	E48
chr10	59989200	59989600	E74
chr10	59989600	59989800	E72
chr10	59989800	59990000	E77
chr10	59990000	59991400	E74
chr10	59991400	59991600	E80
chr10	59991600	59991800	E74
chr10	59991800	59992000	E71
chr10	59992000	59993200	E74
chr10	59993200	59993400	E38
chr10	59993400	59993600	E55
chr10	59993600	59993800	E36
chr10	59993800	59994000	E38
chr10	59994000	59994400	E7
chr10	59994400	59994600	E6
chr10	59994600	59994800	E82
chr10	59994800	59995000	E46
chr10	59995000	59995800	E74
chr10	59995800	59996000	E45
chr10	59996000	59996200	E5
chr10	59996200	59996600	E6
chr10	59996600	59996800	E82
chr10	59996800	59997000	E48
chr10	59997000	59997200	E74
chr10	59997200	59997400	E48
chr10	59997400	59999400	E74
chr10	59999400	59999600	E34
chr10	59999600	59999800	E36
chr10	59999800	60000000	E38
chr10	60000000	60000200	E48
chr10	60000200	60000600	E82
chr10	60000600	60000800	E7
chr10	60000800	60001000	E82
chr10	60001000	60001200	E35
chr10	60001200	60001400	E37
chr10	60001400	60001600	E48
chr10	60001600	60002000	E74
chr10	60002000	60002200	E48
chr10	60002200	60003000	E74
chr10	60003000	60003200	E44
chr10	60003200	60003400	E46
chr10	60003400	60003600	E72
chr10	60003600	60004200	E74
chr10	60004200	60004400	E72
chr10	60004400	60005400	E74
chr10	60005400	60005600	E72
chr10	60005600	60006600	E74
chr10	60006600	60006800	E48
chr10	60006800	60007200	E74
chr10	60007200	60007400	E76
chr10	60007400	60007600	E45
chr10	60007600	60008400	E74
chr10	60008400	60008600	E45
chr10	60008600	60009200	E74
chr10	60009200	60009400	E44
chr10	60009400	60010400	E74
chr10	60010400	60010600	E48
chr10	60010600	60011000	E74
chr10	60011000	60011200	E36
chr10	60011200	60011400	E48
chr10	60011400	60011600	E38
chr10	60011600	60011800	E55
chr10	60011800	60012000	E38
chr10	60012000	60012200	E40
chr10	60012200	60012400	E37
chr10	60012400	60012800	E36
chr10	60012800	60013000	E38
chr10	60013000	60014600	E74
chr10	60014600	60014800	E37
chr10	60014800	60015000	E55
chr10	60015000	60015200	E54
chr10	60015200	60015400	E38
chr10	60015400	60015800	E82
chr10	60015800	60016000	E13
chr10	60016000	60016200	E82
chr10	60016200	60016400	E48
chr10	60016400	60018600	E74
chr10	60018600	60018800	E25
chr10	60018800	60019000	E23
chr10	60019000	60019200	E82
chr10	60019200	60019400	E38
chr10	60019400	60019600	E77
chr10	60019600	60019800	E55
chr10	60019800	60020800	E82
chr10	60020800	60021000	E13
chr10	60021000	60021200	E82
chr10	60021200	60021400	E13
chr10	60021400	60022000	E82
chr10	60022000	60022200	E7
chr10	60022200	60022400	E82
chr10	60022400	60022600	E5
chr10	60022600	60022800	E4
chr10	60022800	60023400	E34
chr10	60023400	60023600	E35
chr10	60023600	60023800	E82
chr10	60023800	60024000	E31
chr10	60024000	60024200	E22
chr10	60024200	60024400	E21
chr10	60024400	60024800	E28
chr10	60024800	60025400	E21
chr10	60025400	60025600	E19
chr10	60025600	60025800	E20
chr10	60025800	60027200	E19
chr10	60027200	60028000	E20
chr10	60028000	60028400	E85
chr10	60028400	60028600	E20
chr10	60028600	60028800	E24
chr10	60028800	60029400	E19
chr10	60029400	60029600	E20
chr10	60029600	60029800	E19
chr10	60029800	60030000	E21
chr10	60030000	60030200	E24
chr10	60030200	60030400	E29
chr10	60030400	60030600	E30
chr10	60030600	60030800	E35
chr10	60030800	60031000	E55
chr10	60031000	60031200	E48
chr10	60031200	60031400	E23
chr10	60031400	60032400	E82
chr10	60032400	60032600	E44
chr10	60032600	60034400	E82
chr10	60034400	60034600	E13
chr10	60034600	60035800	E82
chr10	60035800	60036000	E13
chr10	60036000	60036400	E82
chr10	60036400	60037400	E74
chr10	60037400	60037800	E82
chr10	60037800	60038000	E13
chr10	60038000	60038200	E82
chr10	60038200	60038400	E13
chr10	60038400	60038600	E7
chr10	60038600	60039400	E82
chr10	60039400	60039600	E13
chr10	60039600	60039800	E82
chr10	60039800	60040000	E13
chr10	60040000	60040200	E12
chr10	60040200	60040400	E4
chr10	60040400	60040600	E3
chr10	60040600	60040800	E9
chr10	60040800	60041200	E66
chr10	60041200	60041600	E10
chr10	60041600	60042000	E66
chr10	60042000	60042200	E64
chr10	60042200	60043200	E67
chr10	60043200	60043400	E1
chr10	60043400	60043600	E68
chr10	60043600	60043800	E23
chr10	60043800	60044000	E12
chr10	60044000	60044400	E25
chr10	60044400	60044600	E31
chr10	60044600	60044800	E82
chr10	60044800	60045000	E25
chr10	60045000	60045600	E82
chr10	60045600	60045800	E38
chr10	60045800	60046600	E55
chr10	60046600	60046800	E36
chr10	60046800	60047200	E55
chr10	60047200	60047400	E48
chr10	60047400	60047600	E44
chr10	60047600	60050600	E74
chr10	60050600	60051200	E82
chr10	60051200	60051600	E25
chr10	60051600	60051800	E23
chr10	60051800	60054800	E74
chr10	60054800	60055000	E36
chr10	60055000	60056200	E82
chr10	60056200	60056400	E38
chr10	60056400	60057400	E82
chr10	60057400	60057600	E5
chr10	60057600	60057800	E50
chr10	60057800	60058000	E34
chr10	60058000	60058200	E6
chr10	60058200	60058400	E50
chr10	60058400	60058600	E7
chr10	60058600	60058800	E6
chr10	60058800	60059000	E7
chr10	60059000	60059200	E82
chr10	60059200	60059400	E25
chr10	60059400	60059600	E23
chr10	60059600	60059800	E5
chr10	60059800	60060200	E82
chr10	60060200	60063200	E74
chr10	60063200	60063400	E75
chr10	60063400	60064400	E74
chr10	60064400	60064600	E72
chr10	60064600	60065400	E74
chr10	60065400	60065600	E75
chr10	60065600	60065800	E74
chr10	60065800	60066000	E72
chr10	60066000	60066800	E74
chr10	60066800	60067000	E46
chr10	60067000	60067200	E72
chr10	60067200	60071200	E74
chr10	60071200	60071400	E46
chr10	60071400	60072400	E74
chr10	60072400	60072600	E48
chr10	60072600	60073000	E74
chr10	60073000	60073400	E48
chr10	60073400	60074000	E74
chr10	60074000	60074200	E72
chr10	60074200	60077600	E74
chr10	60077600	60077800	E25
chr10	60077800	60078000	E16
chr10	60078000	60078600	E82
chr10	60078600	60078800	E77
chr10	60078800	60079000	E38
chr10	60079000	60079200	E44
chr10	60079200	60079400	E7
chr10	60079400	60079600	E6
chr10	60079600	60081000	E82
chr10	60081000	60081200	E7
chr10	60081200	60081400	E82
chr10	60081400	60081600	E5
chr10	60081600	60081800	E82
chr10	60081800	60082000	E13
chr10	60082000	60082200	E3
chr10	60082200	60082400	E4
chr10	60082400	60082600	E66
chr10	60082600	60082800	E1
chr10	60082800	60083000	E41
chr10	60083000	60083200	E13
chr10	60083200	60083400	E7
chr10	60083400	60084000	E82
chr10	60084000	60084200	E45
chr10	60084200	60084600	E74
chr10	60084600	60084800	E48
chr10	60084800	60085000	E74
chr10	60085000	60085200	E48
chr10	60085200	60086400	E74
chr10	60086400	60086600	E48
chr10	60086600	60087600	E74
chr10	60087600	60087800	E72
chr10	60087800	60088800	E74
chr10	60088800	60089000	E72
chr10	60089000	60089400	E74
chr10	60089400	60089600	E46
chr10	60089600	60091200	E74
chr10	60091200	60091400	E75
chr10	60091400	60092400	E74
chr10	60092400	60092600	E72
chr10	60092600	60092800	E81
chr10	60092800	60093600	E74
chr10	60093600	60094000	E13
chr10	60094000	60094200	E48
chr10	60094200	60094400	E33
chr10	60094400	60094600	E28
chr10	60094600	60094800	E26
chr10	60094800	60095400	E20
chr10	60095400	60095600	E21
chr10	60095600	60096200	E26
chr10	60096200	60096400	E27
chr10	60096400	60096600	E31
chr10	60096600	60096800	E25
chr10	60096800	60097400	E82
chr10	60097400	60097600	E35
chr10	60097600	60097800	E77
chr10	60097800	60098200	E82
chr10	60098200	60098400	E25
chr10	60098400	60098600	E13
chr10	60098600	60099600	E55
chr10	60099600	60099800	E25
chr10	60099800	60100000	E54
chr10	60100000	60100200	E55
chr10	60100200	60100400	E25
chr10	60100400	60100600	E38
chr10	60100600	60100800	E33
chr10	60100800	60101000	E23
chr10	60101000	60101200	E52
chr10	60101200	60101800	E33
chr10	60101800	60102000	E37
chr10	60102000	60102200	E34
chr10	60102200	60102400	E38
chr10	60102400	60103200	E74
chr10	60103200	60103400	E25
chr10	60103400	60103600	E71
chr10	60103600	60107200	E74
chr10	60107200	60107400	E55
chr10	60107400	60107600	E36
chr10	60107600	60107800	E37
chr10	60107800	60108000	E55
chr10	60108000	60108400	E84
chr10	60108400	60108600	E55
chr10	60108600	60108800	E37
chr10	60108800	60109000	E58
chr10	60109000	60109200	E70
chr10	60109200	60109400	E40
chr10	60109400	60109800	E16
chr10	60109800	60110000	E48
chr10	60110000	60110200	E38
chr10	60110200	60110400	E37
chr10	60110400	60111400	E82
chr10	60111400	60111600	E25
chr10	60111600	60111800	E38
chr10	60111800	60112200	E55
chr10	60112200	60112400	E37
chr10	60112400	60112600	E35
chr10	60112600	60113000	E25
chr10	60113000	60114600	E74
chr10	60114600	60115000	E25
chr10	60115000	60115600	E82
chr10	60115600	60115800	E23
chr10	60115800	60116000	E82
chr10	60116000	60116800	E74
chr10	60116800	60117000	E72
chr10	60117000	60119400	E74
chr10	60119400	60119600	E48
chr10	60119600	60120400	E55
chr10	60120400	60120600	E37
chr10	60120600	60120800	E55
chr10	60120800	60123800	E74
chr10	60123800	60124000	E13
chr10	60124000	60124200	E38
chr10	60124200	60125800	E82
chr10	60125800	60128200	E74
chr10	60128200	60128400	E76
chr10	60128400	60129600	E82
chr10	60129600	60129800	E13
chr10	60129800	60131200	E82
chr10	60131200	60131400	E39
chr10	60131400	60132200	E82
chr10	60132200	60132400	E48
chr10	60132400	60132800	E35
chr10	60132800	60133200	E36
chr10	60133200	60133400	E37
chr10	60133400	60133600	E48
chr10	60133600	60135000	E82
chr10	60135000	60135200	E23
chr10	60135200	60137000	E74
chr10	60137000	60137200	E72
chr10	60137200	60141600	E74
chr10	60141600	60141800	E13
chr10	60141800	60142200	E82
chr10	60142200	60142400	E48
chr10	60142400	60142600	E74
chr10	60142600	60142800	E82
chr10	60142800	60143000	E7
chr10	60143000	60143200	E13
chr10	60143200	60143400	E82
chr10	60143400	60143600	E22
chr10	60143600	60144000	E51
chr10	60144000	60144200	E28
chr10	60144200	60144800	E85
chr10	60144800	60145000	E20
chr10	60145000	60145800	E19
chr10	60145800	60146200	E21
chr10	60146200	60146600	E29
chr10	60146600	60147000	E30
chr10	60147000	60147400	E32
chr10	60147400	60147600	E31
chr10	60147600	60148000	E25
chr10	60148000	60148200	E82
chr10	60148200	60148400	E25
chr10	60148400	60149000	E82
chr10	60149000	60149200	E31
chr10	60149200	60150000	E82
chr10	60150000	60150200	E7
chr10	60150200	60150600	E82
chr10	60150600	60150800	E25
chr10	60150800	60151000	E31
chr10	60151000	60151200	E54
chr10	60151200	60153800	E74
chr10	60153800	60154000	E48
chr10	60154000	60154200	E76
chr10	60154200	60154400	E72
chr10	60154400	60157400	E74
chr10	60157400	60157600	E72
chr10	60157600	60162400	E74
chr10	60162400	60162600	E13
chr10	60162600	60163600	E74
chr10	60163600	60163800	E79
chr10	60163800	60169600	E73
chr10	60169600	60169800	E72
chr10	60169800	60170000	E74
chr10	60170000	60170200	E79
chr10	60170200	60171600	E74
chr10	60171600	60171800	E80
chr10	60171800	60173800	E74
chr10	60173800	60174000	E72
chr10	60174000	60176200	E74
chr10	60176200	60176400	E49
chr10	60176400	60176600	E74
chr10	60176600	60176800	E44
chr10	60176800	60179600	E74
chr10	60179600	60179800	E48
chr10	60179800	60183600	E74
chr10	60183600	60183800	E76
chr10	60183800	60184800	E74
chr10	60184800	60185000	E46
chr10	60185000	60185600	E74
chr10	60185600	60185800	E46
chr10	60185800	60186000	E72
chr10	60186000	60186400	E74
chr10	60186400	60186600	E46
chr10	60186600	60189000	E74
chr10	60189000	60189200	E71
chr10	60189200	60191800	E74
chr10	60191800	60192000	E72
chr10	60192000	60195000	E74
chr10	60195000	60195200	E48
chr10	60195200	60195400	E46
chr10	60195400	60195600	E71
chr10	60195600	60199800	E74
chr10	60199800	60200000	E46
chr10	60200000	60200400	E74
chr10	60200400	60200600	E72
chr10	60200600	60207400	E74
chr10	60207400	60207600	E48
chr10	60207600	60212400	E74
chr10	60212400	60212600	E80
chr10	60212600	60214400	E74
chr10	60214400	60214600	E48
chr10	60214600	60216800	E74
chr10	60216800	60217000	E75
chr10	60217000	60218400	E74
chr10	60218400	60218600	E48
chr10	60218600	60218800	E55
chr10	60218800	60222600	E74
chr10	60222600	60222800	E72
chr10	60222800	60223000	E74
chr10	60223000	60223200	E75
chr10	60223200	60225200	E74
chr10	60225200	60225400	E72
chr10	60225400	60228200	E74
chr10	60228200	60228400	E72
chr10	60228400	60230000	E74
chr10	60230000	60230200	E79
chr10	60230200	60232600	E74
chr10	60232600	60232800	E72
chr10	60232800	60237600	E74
chr10	60237600	60237800	E72
chr10	60237800	60242200	E74
chr10	60242200	60242400	E46
chr10	60242400	60244800	E74
chr10	60244800	60245000	E46
chr10	60245000	60245400	E74
chr10	60245400	60245600	E46
chr10	60245600	60246000	E74
chr10	60246000	60246200	E48
chr10	60246200	60246800	E74
chr10	60246800	60247000	E48
chr10	60247000	60249200	E74
chr10	60249200	60249400	E13
chr10	60249400	60250600	E74
chr10	60250600	60250800	E46
chr10	60250800	60257200	E74
chr10	60257200	60257400	E48
chr10	60257400	60258200	E74
chr10	60258200	60258400	E76
chr10	60258400	60260200	E74
chr10	60260200	60260400	E48
chr10	60260400	60262600	E74
chr10	60262600	60262800	E76
chr10	60262800	60263400	E74
chr10	60263400	60263600	E72
chr10	60263600	60268000	E74
chr10	60268000	60268200	E72
chr10	60268200	60268400	E46
chr10	60268400	60270200	E74
chr10	60270200	60270400	E72
chr10	60270400	60272000	E74
chr10	60272000	60272200	E48
chr10	60272200	60272400	E25
chr10	60272400	60272600	E37
chr10	60272600	60272800	E55
chr10	60272800	60273000	E38
chr10	60273000	60273400	E37
chr10	60273400	60274000	E25
chr10	60274000	60274200	E74
chr10	60274200	60274400	E72
chr10	60274400	60274600	E74
chr10	60274600	60274800	E71
chr10	60274800	60276000	E74
chr10	60276000	60276200	E13
chr10	60276200	60276400	E74
chr10	60276400	60276600	E46
chr10	60276600	60277400	E74
chr10	60277400	60277600	E72
chr10	60277600	60277800	E79
chr10	60277800	60278400	E74
chr10	60278400	60278600	E48
chr10	60278600	60279800	E74
chr10	60279800	60280000	E72
chr10	60280000	60286200	E73
chr10	60286200	60286400	E82
chr10	60286400	60286600	E5
chr10	60286600	60287400	E7
chr10	60287400	60289400	E82
chr10	60289400	60291000	E74
chr10	60291000	60291200	E46
chr10	60291200	60291400	E72
chr10	60291400	60296000	E74
chr10	60296000	60296200	E81
chr10	60296200	60299600	E74
chr10	60299600	60299800	E25
chr10	60299800	60302600	E74
chr10	60302600	60302800	E46
chr10	60302800	60303400	E74
chr10	60303400	60303600	E72
chr10	60303600	60306200	E74
chr10	60306200	60306400	E48
chr10	60306400	60307000	E74
chr10	60307000	60307200	E72
chr10	60307200	60307400	E48
chr10	60307400	60307800	E74
chr10	60307800	60308000	E72
chr10	60308000	60308600	E74
chr10	60308600	60308800	E48
chr10	60308800	60309800	E74
chr10	60309800	60310000	E45
chr10	60310000	60311600	E74
chr10	60311600	60311800	E72
chr10	60311800	60314000	E74
chr10	60314000	60314200	E46
chr10	60314200	60315000	E82
chr10	60315000	60315200	E25
chr10	60315200	60315800	E82
chr10	60315800	60316400	E25
chr10	60316400	60317000	E74
chr10	60317000	60317200	E72
chr10	60317200	60318200	E74
chr10	60318200	60318400	E46
chr10	60318400	60318600	E45
chr10	60318600	60318800	E72
chr10	60318800	60324200	E74
chr10	60324200	60324400	E45
chr10	60324400	60326000	E74
chr10	60326000	60326200	E72
chr10	60326200	60328000	E74
chr10	60328000	60328200	E49
chr10	60328200	60332600	E74
chr10	60332600	60332800	E46
chr10	60332800	60340400	E73
chr10	60340400	60342000	E74
chr10	60342000	60342200	E46
chr10	60342200	60347400	E74
chr10	60347400	60347600	E72
chr10	60347600	60347800	E71
chr10	60347800	60351400	E74
chr10	60351400	60351600	E45
chr10	60351600	60353000	E74
chr10	60353000	60353200	E72
chr10	60353200	60353800	E74
chr10	60353800	60354000	E75
chr10	60354000	60355600	E74
chr10	60355600	60355800	E76
chr10	60355800	60357000	E74
chr10	60357000	60357200	E45
chr10	60357200	60362600	E74
chr10	60362600	60362800	E48
chr10	60362800	60364000	E74
chr10	60364000	60364200	E44
chr10	60364200	60369200	E74
chr10	60369200	60369400	E13
chr10	60369400	60379000	E73
chr10	60379000	60379200	E47
chr10	60379200	60394400	E73
chr10	60394400	60394600	E45
chr10	60394600	60394800	E72
chr10	60394800	60399400	E74
chr10	60399400	60399600	E72
chr10	60399600	60399800	E79
chr10	60399800	60403000	E74
chr10	60403000	60403200	E72
chr10	60403200	60407800	E74
chr10	60407800	60408000	E13
chr10	60408000	60408800	E74
chr10	60408800	60409000	E72
chr10	60409000	60418400	E73
chr10	60418400	60418600	E72
chr10	60418600	60418800	E74
chr10	60418800	60419000	E72
chr10	60419000	60419400	E74
chr10	60419400	60419600	E72
chr10	60419600	60423600	E74
chr10	60423600	60423800	E45
chr10	60423800	60432000	E74
chr10	60432000	60432200	E72
chr10	60432200	60433200	E74
chr10	60433200	60433400	E72
chr10	60433400	60434200	E74
chr10	60434200	60434400	E81
chr10	60434400	60434600	E74
chr10	60434600	60434800	E45
chr10	60434800	60435200	E74
chr10	60435200	60435400	E48
chr10	60435400	60438400	E74
chr10	60438400	60438600	E72
chr10	60438600	60439600	E74
chr10	60439600	60439800	E72
chr10	60439800	60440200	E74
chr10	60440200	60440400	E72
chr10	60440400	60441200	E74
chr10	60441200	60441400	E48
chr10	60441400	60442200	E74
chr10	60442200	60442400	E46
chr10	60442400	60442600	E72
chr10	60442600	60443600	E74
chr10	60443600	60443800	E71
chr10	60443800	60444000	E46
chr10	60444000	60444800	E74
chr10	60444800	60445000	E72
chr10	60445000	60447000	E74
chr10	60447000	60447200	E72
chr10	60447200	60448000	E74
chr10	60448000	60448200	E46
chr10	60448200	60457200	E73
chr10	60457200	60457400	E72
chr10	60457400	60457600	E46
chr10	60457600	60458800	E74
chr10	60458800	60459000	E72
chr10	60459000	60461200	E74
chr10	60461200	60461400	E75
chr10	60461400	60461800	E74
chr10	60461800	60462000	E78
chr10	60462000	60464600	E74
chr10	60464600	60464800	E46
chr10	60464800	60465000	E74
chr10	60465000	60465200	E77
chr10	60465200	60469600	E74
chr10	60469600	60469800	E76
chr10	60469800	60470000	E72
chr10	60470000	60471200	E74
chr10	60471200	60471400	E72
chr10	60471400	60472400	E74
chr10	60472400	60472800	E46
chr10	60472800	60475600	E74
chr10	60475600	60475800	E73
chr10	60475800	60480000	E74
chr10	60480000	60480200	E78
chr10	60480200	60480400	E74
chr10	60480400	60480600	E72
chr10	60480600	60480800	E34
chr10	60480800	60483000	E74
chr10	60483000	60483200	E72
chr10	60483200	60485200	E74
chr10	60485200	60485400	E72
chr10	60485400	60487400	E74
chr10	60487400	60487600	E46
chr10	60487600	60493400	E74
chr10	60493400	60493600	E34
chr10	60493600	60497400	E74
chr10	60497400	60497600	E48
chr10	60497600	60500400	E74
chr10	60500400	60500600	E72
chr10	60500600	60501600	E74
chr10	60501600	60501800	E72
chr10	60501800	60503200	E74
chr10	60503200	60503400	E72
chr10	60503400	60504600	E74
chr10	60504600	60504800	E72
chr10	60504800	60505000	E74
chr10	60505000	60505200	E72
chr10	60505200	60515200	E73
chr10	60515200	60515600	E25
chr10	60515600	60515800	E23
chr10	60515800	60516000	E24
chr10	60516000	60516600	E23
chr10	60516600	60517000	E82
chr10	60517000	60517200	E25
chr10	60517200	60517400	E82
chr10	60517400	60517600	E25
chr10	60517600	60518600	E82
chr10	60518600	60521000	E74
chr10	60521000	60521200	E45
chr10	60521200	60524800	E74
chr10	60524800	60525000	E72
chr10	60525000	60526200	E74
chr10	60526200	60526400	E44
chr10	60526400	60526600	E45
chr10	60526600	60527600	E74
chr10	60527600	60527800	E72
chr10	60527800	60528200	E74
chr10	60528200	60528400	E46
chr10	60528400	60532400	E74
chr10	60532400	60532600	E46
chr10	60532600	60534800	E74
chr10	60534800	60535000	E79
chr10	60535000	60536800	E74
chr10	60536800	60537000	E72
chr10	60537000	60537800	E74
chr10	60537800	60538000	E72
chr10	60538000	60539600	E74
chr10	60539600	60539800	E46
chr10	60539800	60544600	E74
chr10	60544600	60544800	E48
chr10	60544800	60546600	E74
chr10	60546600	60546800	E48
chr10	60546800	60548800	E74
chr10	60548800	60549000	E48
chr10	60549000	60550200	E74
chr10	60550200	60550400	E72
chr10	60550400	60550600	E46
chr10	60550600	60551000	E74
chr10	60551000	60551200	E48
chr10	60551200	60551600	E74
chr10	60551600	60551800	E45
chr10	60551800	60553400	E74
chr10	60553400	60553600	E46
chr10	60553600	60556000	E74
chr10	60556000	60556400	E72
chr10	60556400	60560000	E74
chr10	60560000	60560200	E79
chr10	60560200	60561800	E74
chr10	60561800	60562000	E72
chr10	60562000	60562200	E73
chr10	60562200	60562400	E47
chr10	60562400	60573600	E73
chr10	60573600	60573800	E47
chr10	60573800	60578600	E73
chr10	60578600	60578800	E45
chr10	60578800	60582800	E73
chr10	60582800	60583000	E47
chr10	60583000	60591400	E73
chr10	60591400	60591600	E71
chr10	60591600	60595400	E74
chr10	60595400	60595600	E47
chr10	60595600	60596600	E74
chr10	60596600	60596800	E48
chr10	60596800	60597200	E74
chr10	60597200	60597400	E81
chr10	60597400	60599600	E74
chr10	60599600	60599800	E72
chr10	60599800	60602600	E73
chr10	60602600	60602800	E47
chr10	60602800	60605400	E73
chr10	60605400	60605600	E47
chr10	60605600	60606800	E73
chr10	60606800	60607000	E47
chr10	60607000	60613000	E73
chr10	60613000	60613200	E47
chr10	60613200	60627000	E73
chr10	60627000	60627200	E45
chr10	60627200	60630600	E74
chr10	60630600	60630800	E25
chr10	60630800	60634200	E74
chr10	60634200	60634400	E45
chr10	60634400	60640000	E74
chr10	60640000	60640200	E46
chr10	60640200	60643600	E74
chr10	60643600	60643800	E78
chr10	60643800	60644200	E74
chr10	60644200	60644400	E72
chr10	60644400	60650800	E73
chr10	60650800	60651000	E46
chr10	60651000	60653800	E74
chr10	60653800	60654000	E72
chr10	60654000	60656200	E74
chr10	60656200	60656400	E78
chr10	60656400	60656600	E74
chr10	60656600	60656800	E48
chr10	60656800	60657000	E74
chr10	60657000	60657200	E82
chr10	60657200	60657400	E13
chr10	60657400	60660400	E74
chr10	60660400	60660600	E46
chr10	60660600	60663600	E74
chr10	60663600	60663800	E46
chr10	60663800	60665800	E74
chr10	60665800	60666000	E46
chr10	60666000	60667200	E74
chr10	60667200	60667400	E48
chr10	60667400	60667600	E72
chr10	60667600	60668000	E74
chr10	60668000	60668200	E77
chr10	60668200	60669200	E74
chr10	60669200	60669400	E72
chr10	60669400	60669600	E74
chr10	60669600	60669800	E79
chr10	60669800	60674400	E74
chr10	60674400	60674600	E81
chr10	60674600	60676800	E74
chr10	60676800	60677000	E72
chr10	60677000	60678200	E74
chr10	60678200	60678800	E82
chr10	60678800	60679400	E83
chr10	60679400	60680400	E82
chr10	60680400	60680600	E83
chr10	60680600	60681000	E82
chr10	60681000	60682600	E74
chr10	60682600	60682800	E82
chr10	60682800	60683000	E13
chr10	60683000	60685000	E74
chr10	60685000	60685400	E72
chr10	60685400	60685800	E74
chr10	60685800	60686000	E72
chr10	60686000	60687200	E74
chr10	60687200	60687400	E75
chr10	60687400	60688000	E74
chr10	60688000	60688200	E72
chr10	60688200	60692000	E74
chr10	60692000	60692200	E46
chr10	60692200	60693600	E74
chr10	60693600	60693800	E82
chr10	60693800	60694000	E56
chr10	60694000	60694200	E82
chr10	60694200	60694600	E74
chr10	60694600	60694800	E75
chr10	60694800	60695200	E48
chr10	60695200	60695400	E46
chr10	60695400	60696200	E74
chr10	60696200	60696400	E78
chr10	60696400	60696600	E48
chr10	60696600	60702200	E74
chr10	60702200	60702400	E72
chr10	60702400	60704600	E74
chr10	60704600	60704800	E48
chr10	60704800	60706800	E74
chr10	60706800	60707000	E25
chr10	60707000	60709600	E74
chr10	60709600	60709800	E48
chr10	60709800	60712000	E74
chr10	60712000	60712400	E82
chr10	60712400	60712600	E16
chr10	60712600	60712800	E15
chr10	60712800	60713000	E68
chr10	60713000	60713200	E57
chr10	60713200	60713400	E68
chr10	60713400	60713800	E13
chr10	60713800	60714000	E82
chr10	60714000	60714400	E7
chr10	60714400	60714600	E82
chr10	60714600	60714800	E39
chr10	60714800	60715800	E82
chr10	60715800	60716000	E16
chr10	60716000	60716400	E8
chr10	60716400	60717200	E4
chr10	60717200	60717400	E8
chr10	60717400	60717600	E82
chr10	60717600	60718000	E8
chr10	60718000	60718800	E13
chr10	60718800	60719400	E82
chr10	60719400	60719800	E13
chr10	60719800	60720000	E82
chr10	60720000	60721600	E74
chr10	60721600	60721800	E82
chr10	60721800	60722000	E13
chr10	60722000	60723800	E82
chr10	60723800	60724000	E38
chr10	60724000	60725200	E84
chr10	60725200	60725400	E16
chr10	60725400	60725600	E38
chr10	60725600	60725800	E48
chr10	60725800	60726600	E74
chr10	60726600	60726800	E76
chr10	60726800	60727200	E82
chr10	60727200	60727400	E6
chr10	60727400	60727600	E8
chr10	60727600	60727800	E41
chr10	60727800	60728000	E44
chr10	60728000	60728200	E72
chr10	60728200	60728400	E74
chr10	60728400	60728600	E45
chr10	60728600	60729400	E82
chr10	60729400	60729600	E7
chr10	60729600	60729800	E39
chr10	60729800	60730000	E35
chr10	60730000	60730200	E44
chr10	60730200	60730400	E39
chr10	60730400	60730600	E7
chr10	60730600	60730800	E82
chr10	60730800	60731200	E7
chr10	60731200	60731400	E6
chr10	60731400	60731600	E13
chr10	60731600	60732000	E8
chr10	60732000	60732200	E13
chr10	60732200	60732600	E82
chr10	60732600	60732800	E13
chr10	60732800	60733200	E82
chr10	60733200	60733400	E13
chr10	60733400	60733800	E7
chr10	60733800	60734000	E82
chr10	60734000	60734800	E74
chr10	60734800	60735200	E72
chr10	60735200	60736400	E74
chr10	60736400	60736600	E71
chr10	60736600	60739000	E74
chr10	60739000	60739200	E72
chr10	60739200	60739400	E74
chr10	60739400	60739600	E13
chr10	60739600	60739800	E82
chr10	60739800	60740000	E38
chr10	60740000	60740200	E45
chr10	60740200	60741600	E74
chr10	60741600	60741800	E72
chr10	60741800	60742400	E74
chr10	60742400	60742600	E48
chr10	60742600	60743000	E74
chr10	60743000	60743200	E37
chr10	60743200	60743400	E38
chr10	60743400	60743600	E13
chr10	60743600	60745000	E82
chr10	60745000	60745200	E56
chr10	60745200	60745400	E37
chr10	60745400	60745600	E16
chr10	60745600	60745800	E48
chr10	60745800	60746200	E74
chr10	60746200	60746400	E45
chr10	60746400	60746600	E82
chr10	60746600	60746800	E13
chr10	60746800	60747000	E37
chr10	60747000	60747200	E55
chr10	60747200	60747400	E54
chr10	60747400	60749400	E74
chr10	60749400	60749600	E38
chr10	60749600	60749800	E35
chr10	60749800	60750200	E42
chr10	60750200	60750400	E13
chr10	60750400	60750600	E82
chr10	60750600	60750800	E84
chr10	60750800	60751000	E13
chr10	60751000	60751200	E44
chr10	60751200	60751600	E82
chr10	60751600	60751800	E13
chr10	60751800	60752000	E40
chr10	60752000	60752400	E58
chr10	60752400	60753000	E61
chr10	60753000	60753200	E67
chr10	60753200	60753400	E17
chr10	60753400	60753600	E18
chr10	60753600	60753800	E17
chr10	60753800	60754000	E14
chr10	60754000	60754200	E69
chr10	60754200	60754800	E68
chr10	60754800	60755600	E62
chr10	60755600	60755800	E60
chr10	60755800	60756200	E69
chr10	60756200	60756400	E64
chr10	60756400	60756600	E60
chr10	60756600	60757200	E62
chr10	60757200	60757400	E58
chr10	60757400	60757600	E57
chr10	60757600	60758200	E16
chr10	60758200	60758400	E82
chr10	60758400	60758600	E45
chr10	60758600	60759200	E82
chr10	60759200	60759600	E16
chr10	60759600	60759800	E40
chr10	60759800	60760000	E42
chr10	60760000	60760200	E58
chr10	60760200	60760400	E40
chr10	60760400	60760600	E39
chr10	60760600	60760800	E7
chr10	60760800	60761000	E8
chr10	60761000	60761400	E82
chr10	60761400	60761600	E13
chr10	60761600	60761800	E82
chr10	60761800	60762000	E13
chr10	60762000	60762800	E82
chr10	60762800	60763000	E48
chr10	60763000	60763600	E13
chr10	60763600	60763800	E56
chr10	60763800	60764000	E22
chr10	60764000	60764200	E14
chr10	60764200	60764800	E62
chr10	60764800	60765000	E68
chr10	60765000	60765200	E57
chr10	60765200	60765400	E68
chr10	60765400	60765600	E15
chr10	60765600	60765800	E14
chr10	60765800	60766200	E69
chr10	60766200	60766400	E65
chr10	60766400	60766800	E69
chr10	60766800	60767000	E2
chr10	60767000	60768200	E65
chr10	60768200	60768600	E2
chr10	60768600	60769400	E10
chr10	60769400	60769600	E62
chr10	60769600	60769800	E66
chr10	60769800	60770400	E9
chr10	60770400	60770600	E12
chr10	60770600	60771200	E13
chr10	60771200	60771400	E7
chr10	60771400	60771600	E40
chr10	60771600	60772000	E13
chr10	60772000	60772200	E8
chr10	60772200	60772400	E13
chr10	60772400	60772600	E12
chr10	60772600	60772800	E5
chr10	60772800	60773000	E8
chr10	60773000	60773200	E12
chr10	60773200	60773600	E13
chr10	60773600	60774000	E82
chr10	60774000	60774200	E13
chr10	60774200	60774400	E82
chr10	60774400	60774600	E38
chr10	60774600	60774800	E13
chr10	60774800	60776600	E74
chr10	60776600	60776800	E13
chr10	60776800	60777200	E74
chr10	60777200	60777400	E72
chr10	60777400	60778800	E74
chr10	60778800	60779000	E45
chr10	60779000	60779200	E82
chr10	60779200	60779600	E15
chr10	60779600	60779800	E14
chr10	60779800	60780400	E3
chr10	60780400	60780600	E41
chr10	60780600	60780800	E3
chr10	60780800	60781000	E9
chr10	60781000	60781200	E50
chr10	60781200	60781400	E6
chr10	60781400	60782000	E82
chr10	60782000	60783800	E74
chr10	60783800	60784000	E75
chr10	60784000	60784200	E74
chr10	60784200	60784400	E72
chr10	60784400	60784600	E46
chr10	60784600	60785400	E74
chr10	60785400	60785600	E13
chr10	60785600	60785800	E48
chr10	60785800	60786000	E82
chr10	60786000	60786200	E48
chr10	60786200	60786400	E38
chr10	60786400	60786600	E44
chr10	60786600	60787000	E13
chr10	60787000	60788000	E82
chr10	60788000	60788200	E7
chr10	60788200	60789200	E82
chr10	60789200	60789400	E38
chr10	60789400	60789800	E82
chr10	60789800	60790000	E6
chr10	60790000	60790200	E82
chr10	60790200	60790400	E38
chr10	60790400	60790600	E74
chr10	60790600	60791000	E48
chr10	60791000	60791200	E38
chr10	60791200	60791400	E13
chr10	60791400	60792000	E82
chr10	60792000	60792200	E7
chr10	60792200	60792400	E44
chr10	60792400	60792600	E34
chr10	60792600	60792800	E82
chr10	60792800	60793000	E83
chr10	60793000	60793200	E12
chr10	60793200	60793600	E57
chr10	60793600	60793800	E40
chr10	60793800	60794000	E57
chr10	60794000	60794200	E16
chr10	60794200	60794600	E82
chr10	60794600	60794800	E13
chr10	60794800	60795200	E11
chr10	60795200	60795400	E2
chr10	60795400	60796000	E65
chr10	60796000	60796200	E64
chr10	60796200	60796400	E17
chr10	60796400	60796600	E67
chr10	60796600	60796800	E69
chr10	60796800	60797000	E64
chr10	60797000	60797600	E63
chr10	60797600	60798200	E65
chr10	60798200	60798400	E66
chr10	60798400	60798600	E65
chr10	60798600	60798800	E2
chr10	60798800	60799000	E10
chr10	60799000	60799200	E11
chr10	60799200	60799400	E9
chr10	60799400	60799600	E15
chr10	60799600	60799800	E13
chr10	60799800	60800000	E82
chr10	60800000	60800200	E16
chr10	60800200	60800800	E83
chr10	60800800	60801400	E13
chr10	60801400	60802200	E82
chr10	60802200	60802400	E45
chr10	60802400	60802800	E82
chr10	60802800	60803000	E13
chr10	60803000	60803200	E34
chr10	60803200	60803400	E37
chr10	60803400	60803600	E36
chr10	60803600	60803800	E84
chr10	60803800	60804000	E16
chr10	60804000	60804200	E57
chr10	60804200	60804600	E58
chr10	60804600	60804800	E15
chr10	60804800	60805000	E68
chr10	60805000	60805400	E57
chr10	60805400	60805600	E16
chr10	60805600	60806000	E84
chr10	60806000	60806200	E38
chr10	60806200	60806600	E84
chr10	60806600	60806800	E16
chr10	60806800	60807200	E58
chr10	60807200	60807400	E62
chr10	60807400	60807600	E61
chr10	60807600	60807800	E60
chr10	60807800	60808600	E67
chr10	60808600	60808800	E64
chr10	60808800	60809000	E60
chr10	60809000	60809200	E68
chr10	60809200	60809400	E57
chr10	60809400	60809600	E16
chr10	60809600	60809800	E24
chr10	60809800	60810000	E22
chr10	60810000	60810400	E23
chr10	60810400	60810600	E25
chr10	60810600	60810800	E23
chr10	60810800	60811000	E25
chr10	60811000	60811600	E84
chr10	60811600	60811800	E25
chr10	60811800	60812000	E82
chr10	60812000	60816000	E74
chr10	60816000	60816200	E76
chr10	60816200	60816400	E74
chr10	60816400	60816600	E76
chr10	60816600	60816800	E55
chr10	60816800	60817000	E54
chr10	60817000	60819400	E74
chr10	60819400	60820000	E84
chr10	60820000	60820200	E16
chr10	60820200	60820400	E57
chr10	60820400	60820600	E68
chr10	60820600	60820800	E58
chr10	60820800	60821000	E57
chr10	60821000	60821400	E15
chr10	60821400	60821600	E16
chr10	60821600	60822200	E83
chr10	60822200	60823400	E82
chr10	60823400	60823600	E13
chr10	60823600	60825800	E82
chr10	60825800	60826200	E5
chr10	60826200	60826600	E8
chr10	60826600	60826800	E9
chr10	60826800	60827000	E5
chr10	60827000	60827200	E13
chr10	60827200	60827400	E56
chr10	60827400	60827600	E82
chr10	60827600	60828000	E83
chr10	60828000	60828400	E16
chr10	60828400	60828600	E57
chr10	60828600	60828800	E16
chr10	60828800	60829000	E22
chr10	60829000	60829200	E16
chr10	60829200	60829400	E84
chr10	60829400	60830800	E82
chr10	60830800	60831000	E7
chr10	60831000	60831600	E82
chr10	60831600	60831800	E7
chr10	60831800	60832000	E82
chr10	60832000	60832200	E13
chr10	60832200	60832400	E82
chr10	60832400	60833000	E83
chr10	60833000	60833200	E12
chr10	60833200	60833600	E8
chr10	60833600	60834000	E9
chr10	60834000	60834200	E7
chr10	60834200	60835200	E82
chr10	60835200	60835400	E13
chr10	60835400	60835800	E82
chr10	60835800	60836000	E7
chr10	60836000	60836400	E82
chr10	60836400	60836600	E48
chr10	60836600	60837400	E82
chr10	60837400	60838400	E83
chr10	60838400	60839800	E82
chr10	60839800	60840200	E13
chr10	60840200	60840800	E82
chr10	60840800	60841000	E83
chr10	60841000	60841200	E23
chr10	60841200	60841400	E24
chr10	60841400	60841800	E22
chr10	60841800	60842000	E84
chr10	60842000	60843600	E74
chr10	60843600	60843800	E13
chr10	60843800	60845600	E82
chr10	60845600	60845800	E13
chr10	60845800	60846000	E25
chr10	60846000	60846200	E82
chr10	60846200	60846400	E25
chr10	60846400	60851000	E74
chr10	60851000	60851200	E48
chr10	60851200	60851600	E82
chr10	60851600	60851800	E25
chr10	60851800	60852600	E82
chr10	60852600	60852800	E13
chr10	60852800	60857800	E74
chr10	60857800	60858000	E46
chr10	60858000	60861200	E74
chr10	60861200	60861400	E45
chr10	60861400	60861800	E82
chr10	60861800	60862000	E13
chr10	60862000	60864400	E74
chr10	60864400	60865000	E82
chr10	60865000	60865400	E74
chr10	60865400	60866000	E84
chr10	60866000	60866200	E16
chr10	60866200	60866400	E56
chr10	60866400	60866600	E16
chr10	60866600	60866800	E15
chr10	60866800	60867600	E16
chr10	60867600	60867800	E23
chr10	60867800	60868000	E84
chr10	60868000	60868200	E16
chr10	60868200	60868800	E84
chr10	60868800	60869000	E16
chr10	60869000	60870200	E83
chr10	60870200	60871800	E82
chr10	60871800	60872000	E74
chr10	60872000	60872200	E72
chr10	60872200	60877200	E74
chr10	60877200	60877600	E82
chr10	60877600	60877800	E13
chr10	60877800	60879200	E74
chr10	60879200	60879400	E48
chr10	60879400	60879800	E82
chr10	60879800	60880000	E25
chr10	60880000	60883400	E74
chr10	60883400	60883600	E45
chr10	60883600	60883800	E56
chr10	60883800	60884200	E82
chr10	60884200	60884400	E48
chr10	60884400	60885800	E74
chr10	60885800	60886000	E82
chr10	60886000	60886200	E13
chr10	60886200	60886400	E12
chr10	60886400	60886600	E13
chr10	60886600	60892200	E74
chr10	60892200	60892400	E25
chr10	60892400	60892600	E23
chr10	60892600	60892800	E82
chr10	60892800	60895000	E74
chr10	60895000	60895200	E48
chr10	60895200	60895400	E13
chr10	60895400	60895600	E6
chr10	60895600	60895800	E82
chr10	60895800	60898400	E74
chr10	60898400	60898600	E72
chr10	60898600	60900400	E74
chr10	60900400	60900600	E25
chr10	60900600	60901600	E74
chr10	60901600	60901800	E72
chr10	60901800	60919400	E74
chr10	60919400	60920000	E82
chr10	60920000	60920200	E13
chr10	60920200	60923000	E74
chr10	60923000	60923200	E72
chr10	60923200	60927600	E74
chr10	60927600	60927800	E13
chr10	60927800	60931600	E74
chr10	60931600	60931800	E48
chr10	60931800	60935600	E74
chr10	60935600	60935800	E54
chr10	60935800	60936000	E31
chr10	60936000	60936200	E25
chr10	60936200	60936400	E32
chr10	60936400	60936600	E31
chr10	60936600	60936800	E72
chr10	60936800	60937000	E45
chr10	60937000	60937200	E72
chr10	60937200	60938400	E74
chr10	60938400	60938600	E81
chr10	60938600	60941200	E74
chr10	60941200	60942000	E84
chr10	60942000	60944400	E74
chr10	60944400	60944600	E49
chr10	60944600	60944800	E46
chr10	60944800	60947200	E74
chr10	60947200	60947400	E46
chr10	60947400	60952600	E74
chr10	60952600	60952800	E48
chr10	60952800	60953000	E72
chr10	60953000	60956800	E74
chr10	60956800	60957000	E77
chr10	60957000	60957600	E74
chr10	60957600	60957800	E72
chr10	60957800	60959800	E74
chr10	60959800	60960000	E72
chr10	60960000	60960600	E74
chr10	60960600	60960800	E75
chr10	60960800	60961400	E74
chr10	60961400	60961600	E72
chr10	60961600	60962000	E74
chr10	60962000	60962200	E72
chr10	60962200	60970400	E73
chr10	60970400	60970600	E72
chr10	60970600	60974400	E73
chr10	60974400	60974600	E72
chr10	60974600	60975400	E74
chr10	60975400	60975600	E72
chr10	60975600	60976400	E74
chr10	60976400	60976600	E81
chr10	60976600	60977600	E74
chr10	60977600	60977800	E25
chr10	60977800	60978800	E74
chr10	60978800	60979000	E44
chr10	60979000	60987200	E74
chr10	60987200	60987400	E13
chr10	60987400	60989200	E74
chr10	60989200	60989400	E48
chr10	60989400	60991400	E74
chr10	60991400	60991600	E25
chr10	60991600	60994200	E74
chr10	60994200	60994400	E25
chr10	60994400	60995000	E74
chr10	60995000	60995200	E48
chr10	60995200	60997200	E74
chr10	60997200	60997400	E72
chr10	60997400	60997800	E74
chr10	60997800	60998000	E13
chr10	60998000	60998200	E48
chr10	60998200	60998800	E82
chr10	60998800	60999000	E13
chr10	60999000	61000200	E82
chr10	61000200	61000400	E25
chr10	61000400	61002200	E74
chr10	61002200	61002400	E45
chr10	61002400	61002800	E74
chr10	61002800	61003000	E72
chr10	61003000	61004400	E74
chr10	61004400	61004600	E45
chr10	61004600	61004800	E48
chr10	61004800	61005400	E74
chr10	61005400	61006200	E82
chr10	61006200	61006400	E25
chr10	61006400	61008600	E74
chr10	61008600	61008800	E72
chr10	61008800	61010000	E74
chr10	61010000	61010200	E46
chr10	61010200	61011400	E74
chr10	61011400	61011600	E48
chr10	61011600	61012800	E74
chr10	61012800	61013000	E72
chr10	61013000	61021600	E73
chr10	61021600	61021800	E47
chr10	61021800	61034400	E73
chr10	61034400	61034600	E47
chr10	61034600	61037600	E73
chr10	61037600	61037800	E48
chr10	61037800	61038800	E74
```
