## Supplementary Data 2 for "Chromatin state modeling across individuals reveals global patterns of histone modifications": cell1_85_segments.bed (part 3 of 96)

```
chr10	61038800	61039000	E13
chr10	61039000	61039200	E48
chr10	61039200	61042400	E74
chr10	61042400	61042600	E71
chr10	61042600	61043000	E74
chr10	61043000	61043200	E48
chr10	61043200	61045600	E74
chr10	61045600	61045800	E72
chr10	61045800	61049800	E74
chr10	61049800	61050000	E48
chr10	61050000	61050200	E46
chr10	61050200	61051000	E74
chr10	61051000	61051200	E48
chr10	61051200	61051600	E74
chr10	61051600	61051800	E48
chr10	61051800	61052000	E45
chr10	61052000	61052200	E72
chr10	61052200	61056800	E74
chr10	61056800	61057000	E46
chr10	61057000	61060400	E74
chr10	61060400	61060600	E76
chr10	61060600	61061000	E74
chr10	61061000	61061200	E48
chr10	61061200	61063000	E74
chr10	61063000	61063200	E82
chr10	61063200	61063400	E83
chr10	61063400	61063600	E77
chr10	61063600	61063800	E35
chr10	61063800	61064000	E36
chr10	61064000	61064200	E7
chr10	61064200	61064400	E48
chr10	61064400	61064800	E74
chr10	61064800	61065000	E48
chr10	61065000	61066600	E74
chr10	61066600	61066800	E72
chr10	61066800	61069200	E74
chr10	61069200	61069400	E79
chr10	61069400	61072200	E74
chr10	61072200	61072400	E77
chr10	61072400	61073800	E74
chr10	61073800	61074000	E72
chr10	61074000	61075800	E74
chr10	61075800	61076000	E46
chr10	61076000	61077000	E74
chr10	61077000	61077200	E48
chr10	61077200	61078600	E74
chr10	61078600	61078800	E72
chr10	61078800	61079000	E74
chr10	61079000	61079200	E81
chr10	61079200	61079800	E74
chr10	61079800	61080000	E46
chr10	61080000	61081000	E74
chr10	61081000	61081200	E72
chr10	61081200	61081600	E74
chr10	61081600	61082000	E72
chr10	61082000	61082400	E74
chr10	61082400	61082600	E48
chr10	61082600	61083000	E74
chr10	61083000	61083200	E48
chr10	61083200	61083400	E72
chr10	61083400	61085000	E74
chr10	61085000	61085200	E72
chr10	61085200	61088000	E74
chr10	61088000	61088200	E72
chr10	61088200	61090800	E74
chr10	61090800	61091000	E46
chr10	61091000	61091800	E74
chr10	61091800	61092000	E48
chr10	61092000	61093000	E74
chr10	61093000	61093200	E48
chr10	61093200	61095400	E74
chr10	61095400	61095600	E46
chr10	61095600	61096200	E74
chr10	61096200	61096600	E82
chr10	61096600	61097200	E83
chr10	61097200	61097400	E82
chr10	61097400	61100000	E74
chr10	61100000	61100200	E72
chr10	61100200	61101000	E74
chr10	61101000	61101200	E80
chr10	61101200	61101400	E74
chr10	61101400	61101600	E72
chr10	61101600	61106800	E74
chr10	61106800	61107000	E72
chr10	61107000	61108000	E74
chr10	61108000	61108200	E45
chr10	61108200	61111000	E74
chr10	61111000	61111200	E72
chr10	61111200	61111400	E45
chr10	61111400	61114000	E74
chr10	61114000	61114200	E72
chr10	61114200	61114400	E74
chr10	61114400	61114600	E48
chr10	61114600	61115000	E74
chr10	61115000	61115200	E34
chr10	61115200	61116800	E74
chr10	61116800	61117000	E72
chr10	61117000	61117800	E74
chr10	61117800	61118000	E71
chr10	61118000	61120200	E74
chr10	61120200	61120400	E72
chr10	61120400	61120600	E80
chr10	61120600	61122000	E74
chr10	61122000	61122200	E38
chr10	61122200	61122400	E36
chr10	61122400	61122600	E49
chr10	61122600	61122800	E82
chr10	61122800	61123000	E77
chr10	61123000	61123200	E74
chr10	61123200	61123400	E72
chr10	61123400	61126400	E74
chr10	61126400	61126600	E45
chr10	61126600	61129000	E74
chr10	61129000	61129200	E46
chr10	61129200	61131400	E74
chr10	61131400	61131600	E45
chr10	61131600	61132000	E74
chr10	61132000	61132200	E45
chr10	61132200	61135000	E74
chr10	61135000	61135200	E45
chr10	61135200	61138400	E74
chr10	61138400	61138600	E72
chr10	61138600	61143200	E74
chr10	61143200	61143400	E72
chr10	61143400	61147400	E74
chr10	61147400	61147600	E72
chr10	61147600	61149800	E74
chr10	61149800	61150000	E46
chr10	61150000	61156000	E74
chr10	61156000	61156200	E72
chr10	61156200	61161200	E73
chr10	61161200	61161400	E47
chr10	61161400	61164400	E73
chr10	61164400	61164600	E72
chr10	61164600	61165600	E74
chr10	61165600	61165800	E71
chr10	61165800	61166400	E74
chr10	61166400	61166600	E77
chr10	61166600	61166800	E74
chr10	61166800	61167000	E45
chr10	61167000	61168600	E74
chr10	61168600	61168800	E48
chr10	61168800	61169000	E74
chr10	61169000	61169200	E49
chr10	61169200	61171600	E74
chr10	61171600	61171800	E72
chr10	61171800	61176200	E74
chr10	61176200	61176400	E72
chr10	61176400	61181600	E74
chr10	61181600	61182000	E72
chr10	61182000	61187800	E73
chr10	61187800	61188000	E81
chr10	61188000	61191200	E74
chr10	61191200	61191400	E72
chr10	61191400	61193800	E74
chr10	61193800	61194000	E44
chr10	61194000	61198800	E74
chr10	61198800	61199000	E46
chr10	61199000	61200600	E74
chr10	61200600	61200800	E46
chr10	61200800	61205000	E74
chr10	61205000	61205200	E44
chr10	61205200	61205400	E34
chr10	61205400	61205600	E74
chr10	61205600	61205800	E72
chr10	61205800	61206200	E74
chr10	61206200	61206400	E72
chr10	61206400	61208800	E74
chr10	61208800	61209000	E72
chr10	61209000	61213000	E74
chr10	61213000	61213200	E13
chr10	61213200	61214200	E74
chr10	61214200	61214400	E45
chr10	61214400	61216600	E74
chr10	61216600	61216800	E72
chr10	61216800	61217000	E79
chr10	61217000	61217400	E74
chr10	61217400	61217600	E48
chr10	61217600	61218600	E74
chr10	61218600	61218800	E76
chr10	61218800	61219200	E74
chr10	61219200	61219400	E72
chr10	61219400	61220400	E74
chr10	61220400	61224000	E73
chr10	61224000	61224600	E74
chr10	61224600	61224800	E46
chr10	61224800	61234800	E73
chr10	61234800	61235000	E72
chr10	61235000	61240200	E73
chr10	61240200	61240400	E81
chr10	61240400	61245000	E74
chr10	61245000	61245200	E46
chr10	61245200	61247000	E74
chr10	61247000	61247200	E48
chr10	61247200	61247600	E74
chr10	61247600	61247800	E75
chr10	61247800	61252800	E74
chr10	61252800	61253000	E49
chr10	61253000	61254000	E74
chr10	61254000	61254200	E79
chr10	61254200	61257800	E74
chr10	61257800	61258200	E72
chr10	61258200	61258600	E74
chr10	61258600	61258800	E72
chr10	61258800	61259000	E46
chr10	61259000	61262400	E74
chr10	61262400	61262600	E72
chr10	61262600	61265800	E74
chr10	61265800	61266000	E76
chr10	61266000	61268000	E74
chr10	61268000	61268200	E76
chr10	61268200	61268600	E74
chr10	61268600	61268800	E78
chr10	61268800	61269600	E74
chr10	61269600	61270000	E72
chr10	61270000	61270400	E74
chr10	61270400	61270600	E80
chr10	61270600	61275400	E74
chr10	61275400	61275600	E45
chr10	61275600	61276200	E74
chr10	61276200	61276400	E46
chr10	61276400	61276600	E74
chr10	61276600	61276800	E45
chr10	61276800	61277000	E74
chr10	61277000	61277400	E48
chr10	61277400	61278600	E74
chr10	61278600	61278800	E46
chr10	61278800	61279600	E74
chr10	61279600	61279800	E72
chr10	61279800	61281200	E74
chr10	61281200	61281400	E72
chr10	61281400	61283200	E74
chr10	61283200	61283400	E46
chr10	61283400	61286600	E74
chr10	61286600	61286800	E46
chr10	61286800	61292800	E74
chr10	61292800	61293000	E71
chr10	61293000	61293200	E74
chr10	61293200	61293400	E44
chr10	61293400	61297400	E74
chr10	61297400	61297600	E72
chr10	61297600	61297800	E74
chr10	61297800	61298000	E72
chr10	61298000	61299200	E74
chr10	61299200	61299400	E49
chr10	61299400	61300400	E74
chr10	61300400	61300600	E34
chr10	61300600	61301600	E74
chr10	61301600	61301800	E46
chr10	61301800	61302600	E74
chr10	61302600	61302800	E71
chr10	61302800	61303600	E74
chr10	61303600	61303800	E48
chr10	61303800	61304400	E74
chr10	61304400	61304600	E13
chr10	61304600	61307600	E74
chr10	61307600	61307800	E72
chr10	61307800	61311400	E74
chr10	61311400	61311600	E72
chr10	61311600	61314600	E74
chr10	61314600	61314800	E45
chr10	61314800	61316200	E74
chr10	61316200	61316400	E78
chr10	61316400	61316800	E74
chr10	61316800	61317000	E75
chr10	61317000	61318600	E74
chr10	61318600	61318800	E72
chr10	61318800	61320600	E74
chr10	61320600	61320800	E46
chr10	61320800	61321000	E76
chr10	61321000	61321400	E74
chr10	61321400	61321600	E80
chr10	61321600	61325200	E74
chr10	61325200	61325400	E72
chr10	61325400	61328200	E74
chr10	61328200	61328400	E48
chr10	61328400	61328600	E46
chr10	61328600	61332600	E74
chr10	61332600	61332800	E25
chr10	61332800	61335200	E74
chr10	61335200	61335400	E48
chr10	61335400	61336400	E74
chr10	61336400	61336600	E48
chr10	61336600	61337200	E74
chr10	61337200	61337400	E54
chr10	61337400	61337600	E55
chr10	61337600	61338400	E36
chr10	61338400	61338600	E54
chr10	61338600	61339000	E55
chr10	61339000	61342200	E74
chr10	61342200	61342400	E72
chr10	61342400	61347200	E74
chr10	61347200	61347400	E79
chr10	61347400	61347600	E74
chr10	61347600	61347800	E72
chr10	61347800	61348400	E74
chr10	61348400	61348600	E34
chr10	61348600	61351000	E74
chr10	61351000	61351200	E48
chr10	61351200	61351800	E74
chr10	61351800	61352000	E48
chr10	61352000	61353600	E74
chr10	61353600	61353800	E77
chr10	61353800	61354400	E74
chr10	61354400	61354600	E45
chr10	61354600	61354800	E74
chr10	61354800	61355000	E45
chr10	61355000	61355200	E72
chr10	61355200	61356600	E74
chr10	61356600	61356800	E71
chr10	61356800	61357000	E72
chr10	61357000	61364200	E74
chr10	61364200	61364400	E45
chr10	61364400	61368600	E74
chr10	61368600	61368800	E79
chr10	61368800	61369200	E74
chr10	61369200	61369400	E72
chr10	61369400	61372200	E74
chr10	61372200	61372400	E78
chr10	61372400	61373800	E74
chr10	61373800	61374000	E46
chr10	61374000	61375200	E74
chr10	61375200	61375400	E72
chr10	61375400	61376200	E74
chr10	61376200	61376400	E72
chr10	61376400	61376800	E74
chr10	61376800	61377000	E48
chr10	61377000	61379400	E74
chr10	61379400	61379600	E71
chr10	61379600	61380600	E74
chr10	61380600	61380800	E72
chr10	61380800	61382600	E74
chr10	61382600	61382800	E44
chr10	61382800	61383000	E50
chr10	61383000	61383200	E7
chr10	61383200	61383600	E82
chr10	61383600	61384000	E74
chr10	61384000	61384200	E72
chr10	61384200	61385600	E74
chr10	61385600	61385800	E55
chr10	61385800	61386000	E82
chr10	61386000	61386200	E22
chr10	61386200	61386400	E56
chr10	61386400	61387200	E55
chr10	61387200	61390000	E74
chr10	61390000	61390600	E54
chr10	61390600	61390800	E53
chr10	61390800	61391000	E35
chr10	61391000	61391200	E36
chr10	61391200	61391400	E53
chr10	61391400	61391600	E35
chr10	61391600	61391800	E36
chr10	61391800	61392000	E37
chr10	61392000	61395600	E74
chr10	61395600	61395800	E72
chr10	61395800	61396000	E74
chr10	61396000	61396200	E46
chr10	61396200	61398800	E74
chr10	61398800	61399000	E81
chr10	61399000	61400200	E74
chr10	61400200	61400400	E75
chr10	61400400	61401600	E74
chr10	61401600	61402000	E72
chr10	61402000	61405600	E74
chr10	61405600	61405800	E46
chr10	61405800	61409000	E74
chr10	61409000	61409200	E45
chr10	61409200	61409400	E72
chr10	61409400	61411800	E74
chr10	61411800	61412000	E48
chr10	61412000	61413000	E74
chr10	61413000	61413200	E38
chr10	61413200	61413400	E37
chr10	61413400	61413600	E16
chr10	61413600	61413800	E62
chr10	61413800	61414000	E58
chr10	61414000	61414200	E43
chr10	61414200	61414400	E58
chr10	61414400	61421400	E74
chr10	61421400	61421600	E45
chr10	61421600	61422000	E74
chr10	61422000	61422200	E76
chr10	61422200	61422400	E82
chr10	61422400	61422600	E44
chr10	61422600	61422800	E7
chr10	61422800	61423000	E44
chr10	61423000	61423200	E55
chr10	61423200	61423400	E45
chr10	61423400	61424000	E74
chr10	61424000	61424200	E48
chr10	61424200	61425400	E74
chr10	61425400	61425600	E31
chr10	61425600	61426800	E82
chr10	61426800	61427000	E25
chr10	61427000	61427200	E82
chr10	61427200	61427600	E74
chr10	61427600	61427800	E7
chr10	61427800	61428400	E74
chr10	61428400	61428600	E72
chr10	61428600	61428800	E45
chr10	61428800	61431000	E74
chr10	61431000	61431200	E55
chr10	61431200	61431400	E35
chr10	61431400	61431600	E52
chr10	61431600	61431800	E42
chr10	61431800	61432000	E59
chr10	61432000	61432200	E34
chr10	61432200	61432400	E41
chr10	61432400	61432600	E59
chr10	61432600	61432800	E34
chr10	61432800	61433000	E38
chr10	61433000	61433400	E55
chr10	61433400	61433600	E48
chr10	61433600	61434000	E55
chr10	61434000	61434200	E54
chr10	61434200	61434400	E38
chr10	61434400	61434600	E13
chr10	61434600	61434800	E38
chr10	61434800	61435000	E13
chr10	61435000	61435200	E12
chr10	61435200	61436800	E82
chr10	61436800	61437000	E13
chr10	61437000	61437200	E55
chr10	61437200	61437400	E54
chr10	61437400	61437600	E55
chr10	61437600	61437800	E37
chr10	61437800	61438200	E55
chr10	61438200	61438400	E36
chr10	61438400	61438600	E38
chr10	61438600	61439000	E35
chr10	61439000	61439200	E52
chr10	61439200	61439400	E54
chr10	61439400	61439600	E53
chr10	61439600	61446000	E74
chr10	61446000	61446200	E13
chr10	61446200	61447400	E74
chr10	61447400	61447600	E46
chr10	61447600	61447800	E48
chr10	61447800	61448000	E36
chr10	61448000	61448400	E74
chr10	61448400	61448600	E72
chr10	61448600	61448800	E74
chr10	61448800	61449000	E72
chr10	61449000	61449200	E45
chr10	61449200	61450400	E74
chr10	61450400	61450600	E48
chr10	61450600	61452600	E74
chr10	61452600	61452800	E72
chr10	61452800	61453400	E74
chr10	61453400	61453600	E55
chr10	61453600	61453800	E35
chr10	61453800	61454000	E34
chr10	61454000	61454200	E40
chr10	61454200	61454600	E34
chr10	61454600	61454800	E38
chr10	61454800	61455000	E36
chr10	61455000	61455200	E38
chr10	61455200	61455400	E82
chr10	61455400	61455800	E74
chr10	61455800	61456000	E45
chr10	61456000	61459800	E74
chr10	61459800	61460200	E25
chr10	61460200	61460400	E82
chr10	61460400	61462800	E74
chr10	61462800	61463000	E82
chr10	61463000	61466400	E74
chr10	61466400	61467000	E37
chr10	61467000	61467200	E55
chr10	61467200	61467600	E74
chr10	61467600	61467800	E48
chr10	61467800	61468000	E31
chr10	61468000	61468200	E23
chr10	61468200	61469000	E29
chr10	61469000	61470000	E28
chr10	61470000	61470200	E44
chr10	61470200	61470400	E6
chr10	61470400	61471000	E74
chr10	61471000	61471200	E72
chr10	61471200	61471800	E74
chr10	61471800	61472200	E72
chr10	61472200	61476200	E74
chr10	61476200	61476400	E46
chr10	61476400	61479000	E74
chr10	61479000	61479200	E48
chr10	61479200	61479600	E74
chr10	61479600	61479800	E48
chr10	61479800	61482000	E74
chr10	61482000	61482200	E72
chr10	61482200	61483600	E74
chr10	61483600	61483800	E78
chr10	61483800	61485000	E74
chr10	61485000	61485200	E48
chr10	61485200	61485400	E44
chr10	61485400	61485600	E82
chr10	61485600	61485800	E44
chr10	61485800	61486200	E82
chr10	61486200	61486400	E74
chr10	61486400	61486600	E45
chr10	61486600	61487600	E74
chr10	61487600	61487800	E48
chr10	61487800	61488200	E74
chr10	61488200	61488400	E46
chr10	61488400	61490200	E74
chr10	61490200	61490400	E48
chr10	61490400	61490600	E72
chr10	61490600	61491000	E74
chr10	61491000	61491200	E72
chr10	61491200	61492200	E74
chr10	61492200	61492400	E44
chr10	61492400	61494400	E74
chr10	61494400	61494600	E76
chr10	61494600	61494800	E74
chr10	61494800	61495000	E82
chr10	61495000	61495200	E13
chr10	61495200	61495400	E6
chr10	61495400	61495600	E44
chr10	61495600	61495800	E8
chr10	61495800	61496200	E82
chr10	61496200	61498000	E74
chr10	61498000	61498200	E48
chr10	61498200	61499600	E74
chr10	61499600	61499800	E79
chr10	61499800	61500000	E74
chr10	61500000	61500200	E48
chr10	61500200	61502400	E74
chr10	61502400	61502600	E46
chr10	61502600	61504400	E74
chr10	61504400	61504600	E46
chr10	61504600	61505400	E74
chr10	61505400	61505600	E71
chr10	61505600	61508200	E74
chr10	61508200	61508400	E78
chr10	61508400	61508600	E74
chr10	61508600	61508800	E45
chr10	61508800	61509000	E77
chr10	61509000	61509200	E74
chr10	61509200	61509400	E72
chr10	61509400	61510200	E74
chr10	61510200	61510400	E72
chr10	61510400	61511400	E74
chr10	61511400	61511600	E49
chr10	61511600	61512800	E74
chr10	61512800	61513000	E79
chr10	61513000	61518600	E74
chr10	61518600	61519000	E48
chr10	61519000	61520800	E74
chr10	61520800	61521000	E46
chr10	61521000	61522000	E74
chr10	61522000	61522200	E79
chr10	61522200	61523000	E74
chr10	61523000	61523200	E48
chr10	61523200	61524200	E74
chr10	61524200	61524400	E76
chr10	61524400	61524600	E45
chr10	61524600	61524800	E72
chr10	61524800	61525400	E74
chr10	61525400	61525600	E44
chr10	61525600	61529000	E74
chr10	61529000	61529200	E48
chr10	61529200	61530000	E74
chr10	61530000	61530200	E46
chr10	61530200	61531600	E74
chr10	61531600	61531800	E72
chr10	61531800	61536800	E74
chr10	61536800	61537000	E72
chr10	61537000	61538000	E74
chr10	61538000	61538200	E46
chr10	61538200	61539800	E74
chr10	61539800	61540000	E46
chr10	61540000	61540800	E74
chr10	61540800	61541000	E48
chr10	61541000	61545400	E74
chr10	61545400	61545600	E72
chr10	61545600	61547000	E74
chr10	61547000	61547200	E78
chr10	61547200	61549200	E74
chr10	61549200	61549400	E13
chr10	61549400	61549800	E82
chr10	61549800	61550000	E38
chr10	61550000	61550200	E34
chr10	61550200	61551200	E74
chr10	61551200	61551400	E48
chr10	61551400	61551800	E74
chr10	61551800	61552000	E72
chr10	61552000	61552200	E78
chr10	61552200	61553600	E74
chr10	61553600	61553800	E72
chr10	61553800	61554000	E45
chr10	61554000	61554200	E74
chr10	61554200	61554400	E46
chr10	61554400	61555000	E74
chr10	61555000	61555400	E82
chr10	61555400	61555600	E7
chr10	61555600	61556200	E50
chr10	61556200	61556400	E5
chr10	61556400	61556600	E7
chr10	61556600	61556800	E82
chr10	61556800	61557000	E44
chr10	61557000	61559400	E74
chr10	61559400	61559600	E46
chr10	61559600	61559800	E74
chr10	61559800	61560000	E72
chr10	61560000	61560400	E74
chr10	61560400	61560600	E71
chr10	61560600	61563400	E74
chr10	61563400	61563600	E48
chr10	61563600	61564800	E74
chr10	61564800	61565000	E34
chr10	61565000	61566400	E74
chr10	61566400	61566600	E13
chr10	61566600	61566800	E82
chr10	61566800	61567200	E74
chr10	61567200	61567400	E48
chr10	61567400	61567800	E74
chr10	61567800	61568000	E48
chr10	61568000	61568200	E37
chr10	61568200	61568400	E71
chr10	61568400	61569000	E74
chr10	61569000	61569200	E72
chr10	61569200	61570000	E74
chr10	61570000	61570200	E45
chr10	61570200	61572200	E74
chr10	61572200	61573200	E82
chr10	61573200	61573400	E44
chr10	61573400	61574400	E74
chr10	61574400	61575000	E55
chr10	61575000	61575600	E37
chr10	61575600	61575800	E34
chr10	61575800	61576000	E35
chr10	61576000	61576200	E55
chr10	61576200	61576400	E36
chr10	61576400	61576600	E84
chr10	61576600	61576800	E37
chr10	61576800	61577800	E74
chr10	61577800	61578000	E45
chr10	61578000	61578400	E74
chr10	61578400	61578600	E79
chr10	61578600	61580600	E74
chr10	61580600	61580800	E48
chr10	61580800	61581000	E74
chr10	61581000	61581200	E48
chr10	61581200	61581600	E82
chr10	61581600	61581800	E25
chr10	61581800	61582200	E74
chr10	61582200	61582400	E48
chr10	61582400	61587600	E74
chr10	61587600	61588000	E82
chr10	61588000	61588200	E25
chr10	61588200	61588400	E16
chr10	61588400	61588600	E68
chr10	61588600	61588800	E69
chr10	61588800	61589000	E14
chr10	61589000	61589200	E70
chr10	61589200	61589400	E60
chr10	61589400	61589800	E62
chr10	61589800	61590000	E66
chr10	61590000	61590200	E32
chr10	61590200	61590400	E33
chr10	61590400	61590600	E13
chr10	61590600	61590800	E57
chr10	61590800	61591000	E13
chr10	61591000	61591200	E82
chr10	61591200	61591400	E38
chr10	61591400	61591600	E55
chr10	61591600	61591800	E37
chr10	61591800	61592000	E8
chr10	61592000	61592200	E68
chr10	61592200	61592400	E62
chr10	61592400	61592600	E40
chr10	61592600	61592800	E48
chr10	61592800	61593000	E36
chr10	61593000	61593200	E42
chr10	61593200	61593400	E62
chr10	61593400	61593600	E66
chr10	61593600	61593800	E61
chr10	61593800	61594400	E63
chr10	61594400	61595000	E64
chr10	61595000	61595800	E63
chr10	61595800	61596000	E61
chr10	61596000	61596200	E66
chr10	61596200	61596400	E41
chr10	61596400	61596600	E82
chr10	61596600	61596800	E13
chr10	61596800	61597000	E38
chr10	61597000	61597200	E7
chr10	61597200	61597400	E36
chr10	61597400	61597600	E38
chr10	61597600	61597800	E36
chr10	61597800	61598000	E38
chr10	61598000	61598200	E35
chr10	61598200	61600400	E74
chr10	61600400	61600600	E45
chr10	61600600	61601600	E74
chr10	61601600	61601800	E72
chr10	61601800	61602000	E44
chr10	61602000	61602200	E48
chr10	61602200	61602400	E74
chr10	61602400	61602600	E72
chr10	61602600	61605400	E74
chr10	61605400	61606400	E82
chr10	61606400	61606800	E13
chr10	61606800	61607000	E44
chr10	61607000	61607200	E41
chr10	61607200	61607400	E77
chr10	61607400	61607600	E36
chr10	61607600	61607800	E52
chr10	61607800	61608000	E57
chr10	61608000	61608200	E56
chr10	61608200	61608600	E82
chr10	61608600	61609200	E74
chr10	61609200	61609400	E82
chr10	61609400	61609600	E38
chr10	61609600	61609800	E44
chr10	61609800	61610600	E82
chr10	61610600	61611200	E13
chr10	61611200	61611400	E16
chr10	61611400	61611600	E13
chr10	61611600	61611800	E57
chr10	61611800	61612000	E41
chr10	61612000	61612200	E14
chr10	61612200	61612400	E69
chr10	61612400	61612600	E61
chr10	61612600	61613000	E63
chr10	61613000	61613400	E61
chr10	61613400	61613600	E59
chr10	61613600	61613800	E40
chr10	61613800	61614000	E35
chr10	61614000	61614200	E39
chr10	61614200	61614400	E13
chr10	61614400	61614600	E38
chr10	61614600	61614800	E82
chr10	61614800	61615000	E7
chr10	61615000	61615200	E38
chr10	61615200	61615400	E48
chr10	61615400	61615600	E55
chr10	61615600	61615800	E45
chr10	61615800	61617000	E74
chr10	61617000	61617200	E72
chr10	61617200	61617800	E74
chr10	61617800	61618200	E45
chr10	61618200	61618400	E6
chr10	61618400	61618600	E36
chr10	61618600	61619000	E55
chr10	61619000	61619200	E25
chr10	61619200	61619400	E84
chr10	61619400	61619600	E35
chr10	61619600	61619800	E36
chr10	61619800	61620000	E38
chr10	61620000	61620200	E37
chr10	61620200	61620400	E36
chr10	61620400	61620800	E37
chr10	61620800	61621600	E82
chr10	61621600	61621800	E25
chr10	61621800	61623600	E74
chr10	61623600	61624000	E82
chr10	61624000	61624200	E7
chr10	61624200	61624400	E50
chr10	61624400	61624600	E5
chr10	61624600	61624800	E34
chr10	61624800	61625000	E43
chr10	61625000	61625200	E25
chr10	61625200	61625400	E31
chr10	61625400	61625600	E82
chr10	61625600	61625800	E38
chr10	61625800	61626000	E37
chr10	61626000	61626200	E55
chr10	61626200	61626600	E38
chr10	61626600	61627000	E55
chr10	61627000	61627200	E38
chr10	61627200	61627400	E13
chr10	61627400	61627600	E48
chr10	61627600	61627800	E45
chr10	61627800	61628000	E46
chr10	61628000	61629600	E74
chr10	61629600	61629800	E55
chr10	61629800	61630000	E48
chr10	61630000	61631400	E55
chr10	61631400	61631600	E84
chr10	61631600	61631800	E23
chr10	61631800	61632000	E32
chr10	61632000	61632600	E30
chr10	61632600	61632800	E33
chr10	61632800	61633200	E30
chr10	61633200	61633400	E51
chr10	61633400	61633800	E29
chr10	61633800	61634000	E43
chr10	61634000	61634200	E51
chr10	61634200	61634400	E32
chr10	61634400	61634600	E35
chr10	61634600	61635000	E54
chr10	61635000	61635200	E53
chr10	61635200	61635400	E39
chr10	61635400	61635600	E32
chr10	61635600	61635800	E34
chr10	61635800	61636200	E59
chr10	61636200	61636400	E64
chr10	61636400	61636600	E60
chr10	61636600	61636800	E59
chr10	61636800	61637200	E42
chr10	61637200	61637400	E33
chr10	61637400	61637600	E52
chr10	61637600	61637800	E54
chr10	61637800	61638000	E84
chr10	61638000	61638200	E52
chr10	61638200	61638400	E59
chr10	61638400	61638600	E42
chr10	61638600	61638800	E43
chr10	61638800	61639000	E67
chr10	61639000	61639200	E85
chr10	61639200	61639600	E67
chr10	61639600	61640800	E85
chr10	61640800	61641200	E67
chr10	61641200	61641600	E85
chr10	61641600	61641800	E21
chr10	61641800	61642000	E84
chr10	61642000	61642400	E55
chr10	61642400	61642600	E37
chr10	61642600	61642800	E55
chr10	61642800	61643000	E54
chr10	61643000	61643200	E55
chr10	61643200	61643400	E25
chr10	61643400	61643600	E84
chr10	61643600	61643800	E23
chr10	61643800	61644000	E31
chr10	61644000	61644200	E32
chr10	61644200	61644400	E35
chr10	61644400	61644600	E42
chr10	61644600	61645000	E51
chr10	61645000	61645200	E85
chr10	61645200	61645400	E51
chr10	61645400	61646400	E85
chr10	61646400	61646800	E67
chr10	61646800	61647000	E64
chr10	61647000	61647200	E60
chr10	61647200	61647400	E43
chr10	61647400	61647600	E42
chr10	61647600	61647800	E59
chr10	61647800	61648200	E42
chr10	61648200	61648400	E34
chr10	61648400	61648600	E36
chr10	61648600	61649600	E55
chr10	61649600	61649800	E53
chr10	61649800	61650000	E54
chr10	61650000	61650200	E36
chr10	61650200	61650600	E82
chr10	61650600	61650800	E25
chr10	61650800	61651000	E23
chr10	61651000	61651200	E70
chr10	61651200	61651400	E43
chr10	61651400	61651600	E60
chr10	61651600	61651800	E64
chr10	61651800	61652000	E43
chr10	61652000	61652200	E61
chr10	61652200	61652600	E43
chr10	61652600	61652800	E33
chr10	61652800	61653000	E40
chr10	61653000	61653200	E39
chr10	61653200	61653600	E37
chr10	61653600	61653800	E35
chr10	61653800	61654000	E36
chr10	61654000	61658200	E74
chr10	61658200	61658400	E72
chr10	61658400	61658600	E46
chr10	61658600	61659000	E74
chr10	61659000	61659600	E82
chr10	61659600	61659800	E13
chr10	61659800	61660000	E12
chr10	61660000	61660200	E40
chr10	61660200	61660400	E62
chr10	61660400	61660600	E42
chr10	61660600	61660800	E57
chr10	61660800	61661600	E82
chr10	61661600	61661800	E25
chr10	61661800	61662000	E54
chr10	61662000	61662200	E38
chr10	61662200	61662400	E36
chr10	61662400	61662600	E38
chr10	61662600	61663000	E23
chr10	61663000	61663200	E25
chr10	61663200	61663400	E23
chr10	61663400	61663600	E32
chr10	61663600	61663800	E30
chr10	61663800	61664600	E29
chr10	61664600	61664800	E28
chr10	61664800	61665000	E21
chr10	61665000	61665600	E20
chr10	61665600	61665800	E85
chr10	61665800	61666000	E19
chr10	61666000	61666400	E20
chr10	61666400	61666600	E85
chr10	61666600	61666800	E20
chr10	61666800	61667400	E85
chr10	61667400	61667600	E20
chr10	61667600	61668600	E85
chr10	61668600	61668800	E51
chr10	61668800	61669000	E68
chr10	61669000	61669200	E48
chr10	61669200	61669600	E82
chr10	61669600	61669800	E77
chr10	61669800	61670600	E74
chr10	61670600	61670800	E38
chr10	61670800	61672800	E74
chr10	61672800	61673000	E77
chr10	61673000	61673200	E35
chr10	61673200	61673400	E53
chr10	61673400	61673600	E37
chr10	61673600	61673800	E25
chr10	61673800	61674200	E82
chr10	61674200	61677400	E74
chr10	61677400	61677600	E25
chr10	61677600	61677800	E48
chr10	61677800	61680200	E74
chr10	61680200	61680400	E72
chr10	61680400	61680600	E77
chr10	61680600	61681400	E74
chr10	61681400	61681600	E48
chr10	61681600	61682000	E74
chr10	61682000	61682200	E81
chr10	61682200	61682600	E74
chr10	61682600	61682800	E46
chr10	61682800	61685200	E74
chr10	61685200	61685400	E78
chr10	61685400	61685600	E46
chr10	61685600	61686400	E74
chr10	61686400	61686600	E71
chr10	61686600	61688200	E74
chr10	61688200	61688400	E72
chr10	61688400	61689000	E74
chr10	61689000	61689200	E71
chr10	61689200	61692000	E74
chr10	61692000	61692200	E71
chr10	61692200	61696200	E74
chr10	61696200	61696600	E48
chr10	61696600	61697800	E74
chr10	61697800	61698000	E45
chr10	61698000	61699600	E74
chr10	61699600	61699800	E79
chr10	61699800	61701600	E74
chr10	61701600	61701800	E48
chr10	61701800	61702600	E74
chr10	61702600	61702800	E46
chr10	61702800	61703200	E74
chr10	61703200	61703400	E55
chr10	61703400	61703800	E74
chr10	61703800	61704000	E48
chr10	61704000	61704200	E71
chr10	61704200	61705600	E74
chr10	61705600	61705800	E46
chr10	61705800	61706000	E45
chr10	61706000	61707400	E74
chr10	61707400	61707600	E48
chr10	61707600	61709000	E74
chr10	61709000	61709200	E72
chr10	61709200	61713000	E74
chr10	61713000	61713200	E46
chr10	61713200	61713800	E74
chr10	61713800	61714000	E25
chr10	61714000	61714400	E82
chr10	61714400	61714600	E44
chr10	61714600	61716200	E74
chr10	61716200	61716400	E25
chr10	61716400	61718400	E74
chr10	61718400	61718600	E45
chr10	61718600	61719000	E74
chr10	61719000	61719200	E71
chr10	61719200	61725200	E74
chr10	61725200	61725400	E77
chr10	61725400	61725600	E82
chr10	61725600	61725800	E44
chr10	61725800	61727200	E74
chr10	61727200	61727400	E48
chr10	61727400	61727800	E74
chr10	61727800	61728000	E72
chr10	61728000	61729000	E74
chr10	61729000	61729200	E48
chr10	61729200	61729400	E37
chr10	61729400	61729600	E48
chr10	61729600	61729800	E35
chr10	61729800	61730000	E59
chr10	61730000	61730200	E42
chr10	61730200	61730400	E40
chr10	61730400	61730600	E43
chr10	61730600	61730800	E59
chr10	61730800	61731200	E42
chr10	61731200	61731400	E40
chr10	61731400	61731600	E8
chr10	61731600	61731800	E13
chr10	61731800	61732600	E82
chr10	61732600	61732800	E48
chr10	61732800	61733000	E74
chr10	61733000	61733200	E72
chr10	61733200	61736400	E74
chr10	61736400	61736600	E48
chr10	61736600	61736800	E45
chr10	61736800	61739800	E74
chr10	61739800	61740000	E48
chr10	61740000	61744400	E74
chr10	61744400	61744600	E48
chr10	61744600	61750200	E74
chr10	61750200	61750400	E72
chr10	61750400	61751400	E74
chr10	61751400	61751600	E36
chr10	61751600	61751800	E31
chr10	61751800	61752000	E72
chr10	61752000	61753400	E74
chr10	61753400	61753600	E48
chr10	61753600	61756000	E74
chr10	61756000	61756200	E48
chr10	61756200	61760200	E74
chr10	61760200	61760400	E72
chr10	61760400	61761600	E74
chr10	61761600	61761800	E80
chr10	61761800	61765200	E74
chr10	61765200	61765400	E45
chr10	61765400	61766200	E74
chr10	61766200	61766400	E46
chr10	61766400	61767400	E74
chr10	61767400	61767600	E44
chr10	61767600	61770800	E74
chr10	61770800	61771000	E72
chr10	61771000	61771400	E74
chr10	61771400	61771600	E46
chr10	61771600	61772200	E74
chr10	61772200	61772400	E80
chr10	61772400	61775600	E74
chr10	61775600	61775800	E48
chr10	61775800	61776000	E13
chr10	61776000	61776600	E74
chr10	61776600	61776800	E46
chr10	61776800	61778000	E74
chr10	61778000	61778200	E78
chr10	61778200	61780000	E74
chr10	61780000	61780200	E45
chr10	61780200	61780800	E74
chr10	61780800	61781200	E82
chr10	61781200	61781400	E6
chr10	61781400	61781600	E7
chr10	61781600	61781800	E13
chr10	61781800	61783800	E74
chr10	61783800	61784200	E48
chr10	61784200	61784400	E72
chr10	61784400	61788000	E74
chr10	61788000	61788200	E45
chr10	61788200	61789200	E74
chr10	61789200	61789400	E82
chr10	61789400	61789800	E38
chr10	61789800	61790000	E36
chr10	61790000	61790200	E35
chr10	61790200	61790400	E36
chr10	61790400	61790800	E35
chr10	61790800	61791000	E36
chr10	61791000	61791200	E35
chr10	61791200	61791400	E42
chr10	61791400	61791600	E34
chr10	61791600	61792000	E42
chr10	61792000	61792200	E34
chr10	61792200	61792400	E35
chr10	61792400	61792600	E41
chr10	61792600	61792800	E38
chr10	61792800	61793000	E55
chr10	61793000	61793200	E48
chr10	61793200	61794400	E74
chr10	61794400	61794600	E13
chr10	61794600	61794800	E82
chr10	61794800	61795000	E7
chr10	61795000	61795600	E82
chr10	61795600	61795800	E13
chr10	61795800	61796400	E82
chr10	61796400	61799600	E74
chr10	61799600	61800600	E82
chr10	61800600	61800800	E25
chr10	61800800	61801800	E82
chr10	61801800	61802400	E25
chr10	61802400	61802800	E23
chr10	61802800	61803000	E25
chr10	61803000	61803200	E23
chr10	61803200	61803400	E25
chr10	61803400	61804800	E74
chr10	61804800	61805000	E72
chr10	61805000	61808400	E73
chr10	61808400	61808600	E47
chr10	61808600	61814400	E73
chr10	61814400	61814600	E25
chr10	61814600	61816000	E74
chr10	61816000	61816200	E48
chr10	61816200	61818200	E74
chr10	61818200	61818400	E48
chr10	61818400	61818600	E36
chr10	61818600	61818800	E37
chr10	61818800	61819000	E7
chr10	61819000	61820400	E82
chr10	61820400	61820600	E16
chr10	61820600	61821000	E82
chr10	61821000	61821200	E13
chr10	61821200	61821400	E25
chr10	61821400	61821600	E82
chr10	61821600	61821800	E76
chr10	61821800	61825600	E74
chr10	61825600	61826000	E82
chr10	61826000	61827200	E74
chr10	61827200	61827400	E48
chr10	61827400	61828000	E74
chr10	61828000	61828200	E46
chr10	61828200	61829400	E74
chr10	61829400	61829600	E48
chr10	61829600	61830000	E74
chr10	61830000	61830200	E82
chr10	61830200	61830400	E13
chr10	61830400	61830600	E82
chr10	61830600	61831000	E13
chr10	61831000	61831200	E8
chr10	61831200	61831400	E13
chr10	61831400	61832400	E82
chr10	61832400	61832600	E16
chr10	61832600	61832800	E15
chr10	61832800	61833000	E68
chr10	61833000	61833200	E17
chr10	61833200	61833400	E20
chr10	61833400	61834200	E85
chr10	61834200	61834400	E21
chr10	61834400	61834800	E85
chr10	61834800	61835000	E67
chr10	61835000	61835200	E17
chr10	61835200	61835400	E11
chr10	61835400	61835600	E12
chr10	61835600	61835800	E13
chr10	61835800	61836000	E56
chr10	61836000	61837200	E82
chr10	61837200	61839200	E74
chr10	61839200	61839400	E81
chr10	61839400	61841600	E74
chr10	61841600	61841800	E72
chr10	61841800	61842200	E74
chr10	61842200	61842400	E25
chr10	61842400	61842600	E22
chr10	61842600	61843000	E24
chr10	61843000	61843200	E22
chr10	61843200	61843600	E23
chr10	61843600	61844200	E82
chr10	61844200	61844400	E37
chr10	61844400	61844600	E48
chr10	61844600	61844800	E82
chr10	61844800	61845000	E25
chr10	61845000	61845400	E82
chr10	61845400	61845800	E38
chr10	61845800	61846000	E13
chr10	61846000	61846200	E57
chr10	61846200	61846400	E11
chr10	61846400	61846600	E17
chr10	61846600	61846800	E70
chr10	61846800	61847000	E51
chr10	61847000	61847200	E21
chr10	61847200	61847400	E22
chr10	61847400	61847600	E16
chr10	61847600	61848200	E13
chr10	61848200	61848600	E82
chr10	61848600	61848800	E25
chr10	61848800	61849000	E13
chr10	61849000	61849200	E7
chr10	61849200	61849600	E82
chr10	61849600	61852400	E74
chr10	61852400	61852800	E55
chr10	61852800	61853600	E54
chr10	61853600	61854200	E55
chr10	61854200	61856000	E74
chr10	61856000	61856400	E82
chr10	61856400	61856600	E23
chr10	61856600	61856800	E25
chr10	61856800	61857400	E23
chr10	61857400	61858800	E82
chr10	61858800	61859000	E48
chr10	61859000	61859200	E46
chr10	61859200	61859400	E81
chr10	61859400	61859800	E74
chr10	61859800	61860000	E13
chr10	61860000	61860200	E82
chr10	61860200	61860400	E13
chr10	61860400	61862000	E74
chr10	61862000	61862200	E44
chr10	61862200	61865800	E74
chr10	61865800	61866000	E25
chr10	61866000	61866200	E82
chr10	61866200	61866400	E74
chr10	61866400	61866600	E45
chr10	61866600	61870600	E74
chr10	61870600	61870800	E72
chr10	61870800	61874000	E74
chr10	61874000	61874400	E82
chr10	61874400	61874600	E6
chr10	61874600	61874800	E5
chr10	61874800	61875000	E7
chr10	61875000	61875200	E5
chr10	61875200	61875400	E7
chr10	61875400	61875800	E82
chr10	61875800	61876000	E5
chr10	61876000	61876200	E6
chr10	61876200	61876800	E82
chr10	61876800	61877800	E74
chr10	61877800	61878000	E72
chr10	61878000	61885800	E73
chr10	61885800	61886000	E78
chr10	61886000	61886200	E44
chr10	61886200	61887400	E74
chr10	61887400	61889400	E82
chr10	61889400	61889600	E7
chr10	61889600	61889800	E6
chr10	61889800	61890000	E7
chr10	61890000	61890400	E4
chr10	61890400	61890600	E12
chr10	61890600	61890800	E8
chr10	61890800	61891200	E12
chr10	61891200	61891600	E8
chr10	61891600	61891800	E6
chr10	61891800	61892400	E82
chr10	61892400	61893400	E74
chr10	61893400	61893600	E72
chr10	61893600	61893800	E45
chr10	61893800	61894000	E82
chr10	61894000	61894200	E6
chr10	61894200	61894400	E50
chr10	61894400	61894600	E7
chr10	61894600	61894800	E8
chr10	61894800	61895000	E5
chr10	61895000	61895200	E8
chr10	61895200	61895400	E5
chr10	61895400	61895600	E4
chr10	61895600	61896000	E50
chr10	61896000	61896200	E5
chr10	61896200	61896400	E12
chr10	61896400	61896600	E9
chr10	61896600	61896800	E12
chr10	61896800	61897400	E8
chr10	61897400	61898400	E83
chr10	61898400	61899000	E8
chr10	61899000	61899400	E9
chr10	61899400	61899600	E3
chr10	61899600	61900000	E9
chr10	61900000	61900200	E43
chr10	61900200	61900400	E3
chr10	61900400	61900600	E41
chr10	61900600	61900800	E4
chr10	61900800	61901000	E22
chr10	61901000	61901600	E83
chr10	61901600	61902600	E82
chr10	61902600	61903200	E83
chr10	61903200	61903400	E12
chr10	61903400	61903600	E8
chr10	61903600	61903800	E4
chr10	61903800	61904000	E12
chr10	61904000	61904200	E83
chr10	61904200	61904400	E12
chr10	61904400	61904600	E8
chr10	61904600	61904800	E7
chr10	61904800	61905000	E82
chr10	61905000	61905200	E7
chr10	61905200	61905800	E82
chr10	61905800	61906000	E44
chr10	61906000	61906200	E82
chr10	61906200	61906400	E7
chr10	61906400	61906800	E82
chr10	61906800	61907200	E8
chr10	61907200	61907800	E6
chr10	61907800	61908000	E7
chr10	61908000	61908400	E82
chr10	61908400	61908600	E7
chr10	61908600	61908800	E82
chr10	61908800	61909000	E7
chr10	61909000	61909400	E82
chr10	61909400	61913200	E74
chr10	61913200	61913400	E46
chr10	61913400	61915200	E74
chr10	61915200	61915400	E72
chr10	61915400	61918600	E74
chr10	61918600	61918800	E77
chr10	61918800	61920000	E74
chr10	61920000	61920200	E72
chr10	61920200	61920800	E74
chr10	61920800	61921000	E48
chr10	61921000	61922200	E74
chr10	61922200	61922400	E46
chr10	61922400	61932400	E73
chr10	61932400	61932600	E47
chr10	61932600	61933600	E73
chr10	61933600	61933800	E72
chr10	61933800	61934400	E74
chr10	61934400	61934600	E73
chr10	61934600	61935000	E74
chr10	61935000	61937000	E73
chr10	61937000	61938200	E74
chr10	61938200	61938400	E73
chr10	61938400	61940400	E74
chr10	61940400	61940600	E46
chr10	61940600	61941200	E74
chr10	61941200	61941400	E46
chr10	61941400	61942600	E74
chr10	61942600	61942800	E48
chr10	61942800	61947400	E74
chr10	61947400	61947600	E46
chr10	61947600	61949600	E74
chr10	61949600	61949800	E6
chr10	61949800	61950000	E44
chr10	61950000	61950200	E45
chr10	61950200	61952800	E74
chr10	61952800	61953000	E80
chr10	61953000	61953400	E74
chr10	61953400	61953600	E72
chr10	61953600	61954400	E74
chr10	61954400	61954600	E46
chr10	61954600	61954800	E45
chr10	61954800	61955600	E74
chr10	61955600	61955800	E45
chr10	61955800	61956000	E74
chr10	61956000	61956200	E76
chr10	61956200	61956400	E74
chr10	61956400	61956600	E45
chr10	61956600	61956800	E74
chr10	61956800	61957000	E72
chr10	61957000	61958000	E74
chr10	61958000	61958200	E55
chr10	61958200	61958400	E54
chr10	61958400	61958600	E38
chr10	61958600	61958800	E74
chr10	61958800	61959000	E48
chr10	61959000	61959200	E74
chr10	61959200	61959400	E44
chr10	61959400	61959600	E72
chr10	61959600	61960400	E74
chr10	61960400	61960600	E45
chr10	61960600	61961000	E74
chr10	61961000	61961200	E72
chr10	61961200	61961400	E74
chr10	61961400	61961600	E45
chr10	61961600	61963600	E74
chr10	61963600	61964000	E82
chr10	61964000	61964200	E56
chr10	61964200	61964600	E82
chr10	61964600	61964800	E44
chr10	61964800	61965600	E74
chr10	61965600	61965800	E44
chr10	61965800	61966000	E74
chr10	61966000	61966200	E48
chr10	61966200	61966600	E74
chr10	61966600	61966800	E78
chr10	61966800	61967000	E74
chr10	61967000	61967200	E72
chr10	61967200	61969200	E74
chr10	61969200	61969400	E45
chr10	61969400	61969800	E82
chr10	61969800	61970000	E44
chr10	61970000	61970200	E6
chr10	61970200	61970400	E4
chr10	61970400	61970600	E50
chr10	61970600	61970800	E5
chr10	61970800	61971000	E6
chr10	61971000	61971400	E7
chr10	61971400	61972000	E82
chr10	61972000	61972200	E44
chr10	61972200	61972400	E45
chr10	61972400	61974200	E74
chr10	61974200	61974400	E38
chr10	61974400	61974600	E36
chr10	61974600	61974800	E35
chr10	61974800	61975000	E34
chr10	61975000	61975200	E40
chr10	61975200	61975600	E36
chr10	61975600	61975800	E44
chr10	61975800	61976000	E72
chr10	61976000	61976200	E48
chr10	61976200	61976400	E72
chr10	61976400	61978000	E74
chr10	61978000	61978200	E46
chr10	61978200	61979000	E74
chr10	61979000	61979400	E46
chr10	61979400	61980600	E74
chr10	61980600	61980800	E49
chr10	61980800	61981200	E50
chr10	61981200	61981400	E44
chr10	61981400	61981600	E6
chr10	61981600	61982000	E82
chr10	61982000	61982200	E48
chr10	61982200	61983600	E74
chr10	61983600	61983800	E48
chr10	61983800	61984000	E74
chr10	61984000	61984200	E72
chr10	61984200	61985600	E74
chr10	61985600	61985800	E25
chr10	61985800	61986800	E82
chr10	61986800	61987000	E25
chr10	61987000	61988200	E82
chr10	61988200	61988600	E37
chr10	61988600	61988800	E35
chr10	61988800	61989000	E42
chr10	61989000	61989200	E35
chr10	61989200	61989600	E59
chr10	61989600	61989800	E42
chr10	61989800	61990200	E35
chr10	61990200	61990600	E34
chr10	61990600	61990800	E35
chr10	61990800	61991000	E42
chr10	61991000	61991200	E35
chr10	61991200	61991600	E36
chr10	61991600	61992000	E44
chr10	61992000	61992400	E50
chr10	61992400	61992600	E34
chr10	61992600	61992800	E50
chr10	61992800	61993200	E4
chr10	61993200	61993600	E34
chr10	61993600	61993800	E50
chr10	61993800	61994000	E34
chr10	61994000	61994200	E41
chr10	61994200	61994400	E66
chr10	61994400	61994600	E41
chr10	61994600	61995000	E66
chr10	61995000	61995200	E41
chr10	61995200	61995600	E40
chr10	61995600	61995800	E62
chr10	61995800	61996200	E61
chr10	61996200	61996400	E63
chr10	61996400	61996600	E64
chr10	61996600	61996800	E63
chr10	61996800	61997000	E17
chr10	61997000	61997800	E85
chr10	61997800	61998200	E67
chr10	61998200	61998400	E64
chr10	61998400	61998600	E59
chr10	61998600	61998800	E61
chr10	61998800	61999000	E40
chr10	61999000	61999400	E82
chr10	61999400	61999600	E13
chr10	61999600	62000600	E82
chr10	62000600	62000800	E7
chr10	62000800	62001200	E82
chr10	62001200	62001400	E76
chr10	62001400	62005800	E74
chr10	62005800	62006000	E72
chr10	62006000	62009400	E74
chr10	62009400	62009600	E72
chr10	62009600	62011000	E74
chr10	62011000	62011200	E46
chr10	62011200	62013000	E74
chr10	62013000	62013200	E46
chr10	62013200	62014400	E74
chr10	62014400	62014600	E46
chr10	62014600	62018200	E74
chr10	62018200	62018400	E48
chr10	62018400	62019800	E74
chr10	62019800	62020000	E48
chr10	62020000	62020600	E74
chr10	62020600	62020800	E72
chr10	62020800	62022800	E74
chr10	62022800	62023000	E72
chr10	62023000	62023400	E74
chr10	62023400	62023600	E46
chr10	62023600	62026200	E74
chr10	62026200	62026400	E82
chr10	62026400	62026600	E13
chr10	62026600	62026800	E74
chr10	62026800	62027000	E72
chr10	62027000	62031400	E74
chr10	62031400	62031600	E75
chr10	62031600	62031800	E48
chr10	62031800	62032000	E72
chr10	62032000	62032600	E74
chr10	62032600	62032800	E46
chr10	62032800	62033400	E74
chr10	62033400	62033600	E72
chr10	62033600	62034200	E74
chr10	62034200	62034400	E72
chr10	62034400	62036000	E74
chr10	62036000	62036200	E76
chr10	62036200	62037400	E74
chr10	62037400	62037600	E44
chr10	62037600	62042200	E74
chr10	62042200	62042400	E77
chr10	62042400	62042600	E44
chr10	62042600	62042800	E35
chr10	62042800	62043000	E82
chr10	62043000	62043200	E6
chr10	62043200	62043400	E44
chr10	62043400	62046000	E74
chr10	62046000	62046200	E48
chr10	62046200	62050000	E74
chr10	62050000	62050200	E72
chr10	62050200	62052400	E74
chr10	62052400	62052600	E46
chr10	62052600	62057000	E74
chr10	62057000	62057200	E48
chr10	62057200	62059400	E74
chr10	62059400	62059600	E46
chr10	62059600	62059800	E74
chr10	62059800	62060000	E45
chr10	62060000	62062200	E74
chr10	62062200	62063200	E82
chr10	62063200	62063400	E36
chr10	62063400	62063600	E48
chr10	62063600	62063800	E35
chr10	62063800	62064200	E37
chr10	62064200	62064400	E55
chr10	62064400	62064600	E74
chr10	62064600	62064800	E48
chr10	62064800	62065000	E74
chr10	62065000	62065200	E78
chr10	62065200	62065400	E72
chr10	62065400	62065800	E74
chr10	62065800	62066000	E72
chr10	62066000	62067200	E74
chr10	62067200	62067400	E34
chr10	62067400	62067600	E72
chr10	62067600	62068600	E74
chr10	62068600	62068800	E75
chr10	62068800	62069000	E81
chr10	62069000	62069800	E74
chr10	62069800	62070000	E72
chr10	62070000	62072200	E74
chr10	62072200	62073800	E82
chr10	62073800	62074000	E7
chr10	62074000	62074600	E50
chr10	62074600	62074800	E7
chr10	62074800	62075000	E45
chr10	62075000	62077200	E74
chr10	62077200	62077400	E48
chr10	62077400	62078800	E74
chr10	62078800	62079000	E72
chr10	62079000	62079400	E74
chr10	62079400	62079600	E76
chr10	62079600	62079800	E74
chr10	62079800	62080000	E45
chr10	62080000	62084000	E74
chr10	62084000	62084200	E46
chr10	62084200	62084400	E74
chr10	62084400	62084600	E48
chr10	62084600	62084800	E76
chr10	62084800	62087200	E74
chr10	62087200	62087400	E72
chr10	62087400	62089000	E74
chr10	62089000	62089200	E80
chr10	62089200	62090000	E74
chr10	62090000	62090200	E44
chr10	62090200	62090400	E7
chr10	62090400	62090600	E44
chr10	62090600	62090800	E49
chr10	62090800	62092000	E74
chr10	62092000	62092200	E49
chr10	62092200	62092400	E82
chr10	62092400	62092600	E13
chr10	62092600	62092800	E82
chr10	62092800	62093000	E74
chr10	62093000	62093200	E46
chr10	62093200	62093800	E74
chr10	62093800	62094200	E82
chr10	62094200	62094400	E6
chr10	62094400	62094600	E7
chr10	62094600	62094800	E38
chr10	62094800	62095200	E55
chr10	62095200	62095800	E38
chr10	62095800	62096000	E36
chr10	62096000	62096600	E55
chr10	62096600	62096800	E45
chr10	62096800	62100600	E74
chr10	62100600	62100800	E71
chr10	62100800	62101600	E74
chr10	62101600	62101800	E48
chr10	62101800	62103600	E74
chr10	62103600	62103800	E72
chr10	62103800	62104600	E74
chr10	62104600	62104800	E81
chr10	62104800	62105000	E72
chr10	62105000	62108400	E74
chr10	62108400	62108600	E48
chr10	62108600	62109000	E74
chr10	62109000	62109200	E82
chr10	62109200	62109400	E45
chr10	62109400	62109800	E82
chr10	62109800	62110000	E13
chr10	62110000	62110200	E39
chr10	62110200	62110600	E42
chr10	62110600	62111200	E59
chr10	62111200	62111600	E61
chr10	62111600	62111800	E63
chr10	62111800	62112200	E61
chr10	62112200	62112600	E63
chr10	62112600	62112800	E61
chr10	62112800	62113000	E59
chr10	62113000	62113200	E61
chr10	62113200	62113400	E60
chr10	62113400	62113600	E59
chr10	62113600	62113800	E43
chr10	62113800	62114000	E42
chr10	62114000	62114200	E34
chr10	62114200	62114400	E40
chr10	62114400	62114600	E57
chr10	62114600	62114800	E55
chr10	62114800	62115000	E37
chr10	62115000	62115200	E36
chr10	62115200	62115400	E48
chr10	62115400	62115600	E55
chr10	62115600	62115800	E48
chr10	62115800	62116000	E55
chr10	62116000	62116200	E38
chr10	62116200	62116400	E37
chr10	62116400	62116800	E38
chr10	62116800	62117000	E55
chr10	62117000	62117400	E37
chr10	62117400	62117600	E53
chr10	62117600	62117800	E54
chr10	62117800	62118000	E35
chr10	62118000	62118200	E52
chr10	62118200	62118400	E35
chr10	62118400	62118600	E52
chr10	62118600	62118800	E42
chr10	62118800	62119000	E34
chr10	62119000	62119200	E36
chr10	62119200	62120000	E82
chr10	62120000	62120200	E79
chr10	62120200	62122400	E74
chr10	62122400	62122600	E46
chr10	62122600	62123800	E74
chr10	62123800	62124000	E46
chr10	62124000	62124200	E72
chr10	62124200	62125600	E74
chr10	62125600	62125800	E78
chr10	62125800	62131200	E74
chr10	62131200	62131400	E48
chr10	62131400	62132200	E74
chr10	62132200	62132400	E72
chr10	62132400	62132800	E74
chr10	62132800	62133000	E77
chr10	62133000	62133600	E74
chr10	62133600	62133800	E79
chr10	62133800	62134200	E74
chr10	62134200	62134400	E46
chr10	62134400	62134600	E55
chr10	62134600	62135000	E44
chr10	62135000	62135200	E82
chr10	62135200	62135400	E45
chr10	62135400	62135600	E75
chr10	62135600	62136000	E74
chr10	62136000	62136200	E80
chr10	62136200	62136600	E74
chr10	62136600	62136800	E48
chr10	62136800	62141600	E74
chr10	62141600	62141800	E48
chr10	62141800	62142000	E74
chr10	62142000	62142200	E82
chr10	62142200	62142400	E13
chr10	62142400	62142800	E74
chr10	62142800	62143000	E72
chr10	62143000	62143200	E45
chr10	62143200	62144000	E74
chr10	62144000	62144200	E71
chr10	62144200	62144400	E74
chr10	62144400	62144600	E72
chr10	62144600	62146000	E74
chr10	62146000	62146200	E46
chr10	62146200	62146800	E74
chr10	62146800	62147000	E49
chr10	62147000	62147200	E74
chr10	62147200	62147400	E72
chr10	62147400	62147800	E74
chr10	62147800	62148000	E55
chr10	62148000	62148200	E37
chr10	62148200	62148400	E36
chr10	62148400	62148600	E34
chr10	62148600	62148800	E36
chr10	62148800	62149000	E34
chr10	62149000	62149200	E36
chr10	62149200	62150000	E74
chr10	62150000	62150200	E49
chr10	62150200	62150400	E74
chr10	62150400	62150600	E72
chr10	62150600	62151600	E74
chr10	62151600	62151800	E72
chr10	62151800	62153400	E74
chr10	62153400	62153600	E72
chr10	62153600	62154000	E74
chr10	62154000	62154200	E78
chr10	62154200	62154400	E72
chr10	62154400	62154800	E46
chr10	62154800	62155000	E72
chr10	62155000	62155400	E74
chr10	62155400	62155800	E72
chr10	62155800	62160000	E74
chr10	62160000	62160200	E45
chr10	62160200	62160400	E13
chr10	62160400	62162200	E74
chr10	62162200	62162400	E71
chr10	62162400	62165800	E74
chr10	62165800	62166000	E37
chr10	62166000	62166200	E38
chr10	62166200	62166400	E34
chr10	62166400	62166600	E36
chr10	62166600	62166800	E54
chr10	62166800	62167000	E38
chr10	62167000	62168000	E82
chr10	62168000	62170600	E74
chr10	62170600	62170800	E72
chr10	62170800	62171000	E74
chr10	62171000	62171200	E45
chr10	62171200	62171600	E72
chr10	62171600	62172000	E74
chr10	62172000	62172200	E46
chr10	62172200	62173000	E74
chr10	62173000	62173200	E46
chr10	62173200	62173600	E74
chr10	62173600	62173800	E46
chr10	62173800	62174000	E74
chr10	62174000	62174200	E72
chr10	62174200	62174400	E80
chr10	62174400	62174800	E74
chr10	62174800	62175000	E72
chr10	62175000	62175400	E74
chr10	62175400	62175600	E80
chr10	62175600	62175800	E48
chr10	62175800	62176600	E74
chr10	62176600	62176800	E48
chr10	62176800	62177000	E36
chr10	62177000	62177200	E55
chr10	62177200	62177600	E54
chr10	62177600	62178000	E55
chr10	62178000	62180000	E74
chr10	62180000	62180200	E48
chr10	62180200	62181400	E74
chr10	62181400	62181600	E48
chr10	62181600	62183400	E74
chr10	62183400	62183600	E45
chr10	62183600	62185400	E74
chr10	62185400	62185600	E77
chr10	62185600	62187000	E74
chr10	62187000	62187200	E71
chr10	62187200	62188600	E74
chr10	62188600	62188800	E77
chr10	62188800	62189000	E72
chr10	62189000	62189800	E74
chr10	62189800	62190000	E46
chr10	62190000	62190600	E74
chr10	62190600	62190800	E13
chr10	62190800	62191000	E74
chr10	62191000	62191200	E80
chr10	62191200	62192200	E74
chr10	62192200	62192400	E55
chr10	62192400	62192600	E54
chr10	62192600	62192800	E55
chr10	62192800	62193000	E54
chr10	62193000	62193200	E38
chr10	62193200	62193800	E82
chr10	62193800	62194000	E13
chr10	62194000	62194200	E25
chr10	62194200	62194400	E13
chr10	62194400	62194800	E82
chr10	62194800	62195800	E74
chr10	62195800	62196000	E72
chr10	62196000	62198400	E74
chr10	62198400	62198600	E77
chr10	62198600	62199000	E74
chr10	62199000	62199200	E72
chr10	62199200	62200000	E74
chr10	62200000	62200200	E46
chr10	62200200	62200600	E72
chr10	62200600	62203800	E74
chr10	62203800	62204000	E48
chr10	62204000	62205800	E74
chr10	62205800	62206400	E82
chr10	62206400	62206600	E5
chr10	62206600	62206800	E50
chr10	62206800	62207000	E5
chr10	62207000	62207400	E82
chr10	62207400	62207600	E49
chr10	62207600	62208000	E74
chr10	62208000	62208200	E48
chr10	62208200	62213000	E74
chr10	62213000	62213200	E46
chr10	62213200	62214400	E74
chr10	62214400	62214600	E48
chr10	62214600	62215400	E74
chr10	62215400	62215800	E82
chr10	62215800	62217400	E74
chr10	62217400	62217600	E46
chr10	62217600	62219600	E74
chr10	62219600	62219800	E72
chr10	62219800	62220800	E74
chr10	62220800	62221000	E45
chr10	62221000	62221800	E74
chr10	62221800	62222000	E72
chr10	62222000	62223000	E74
chr10	62223000	62223200	E46
chr10	62223200	62227000	E74
chr10	62227000	62227200	E77
chr10	62227200	62228000	E74
chr10	62228000	62228200	E75
chr10	62228200	62233400	E74
chr10	62233400	62233800	E72
chr10	62233800	62235200	E74
chr10	62235200	62235400	E46
chr10	62235400	62238600	E74
chr10	62238600	62239000	E82
chr10	62239000	62239200	E5
chr10	62239200	62239600	E6
chr10	62239600	62240000	E5
chr10	62240000	62240200	E7
chr10	62240200	62240400	E6
chr10	62240400	62240600	E82
chr10	62240600	62240800	E6
chr10	62240800	62241000	E82
chr10	62241000	62241200	E5
chr10	62241200	62241400	E34
chr10	62241400	62241600	E6
chr10	62241600	62241800	E7
chr10	62241800	62242000	E82
chr10	62242000	62242400	E6
chr10	62242400	62242600	E44
chr10	62242600	62244000	E82
chr10	62244000	62244400	E6
chr10	62244400	62244600	E82
chr10	62244600	62245400	E74
chr10	62245400	62245600	E72
chr10	62245600	62247200	E74
chr10	62247200	62247400	E48
chr10	62247400	62248000	E74
chr10	62248000	62248200	E45
chr10	62248200	62248400	E44
chr10	62248400	62250600	E74
chr10	62250600	62250800	E71
chr10	62250800	62255400	E74
chr10	62255400	62255600	E72
chr10	62255600	62260000	E74
chr10	62260000	62260200	E48
chr10	62260200	62265600	E74
chr10	62265600	62265800	E44
chr10	62265800	62266000	E48
chr10	62266000	62267800	E74
chr10	62267800	62268000	E48
chr10	62268000	62268200	E45
chr10	62268200	62270400	E74
chr10	62270400	62270600	E48
chr10	62270600	62270800	E74
chr10	62270800	62271400	E82
chr10	62271400	62271600	E7
chr10	62271600	62272400	E82
chr10	62272400	62273000	E7
chr10	62273000	62273200	E6
chr10	62273200	62273400	E50
chr10	62273400	62273600	E6
chr10	62273600	62273800	E7
chr10	62273800	62274400	E82
chr10	62274400	62280800	E74
chr10	62280800	62281000	E82
chr10	62281000	62281200	E7
chr10	62281200	62281400	E82
chr10	62281400	62281800	E6
chr10	62281800	62282000	E7
chr10	62282000	62282400	E82
chr10	62282400	62283400	E74
chr10	62283400	62283600	E72
chr10	62283600	62284200	E74
chr10	62284200	62284400	E72
chr10	62284400	62284600	E45
chr10	62284600	62286400	E74
chr10	62286400	62286600	E82
chr10	62286600	62287200	E74
chr10	62287200	62287400	E48
chr10	62287400	62287600	E82
chr10	62287600	62288000	E6
chr10	62288000	62288200	E7
chr10	62288200	62288400	E5
chr10	62288400	62288600	E44
chr10	62288600	62289000	E5
chr10	62289000	62289200	E6
chr10	62289200	62289400	E5
chr10	62289400	62289600	E7
chr10	62289600	62289800	E49
chr10	62289800	62290400	E74
chr10	62290400	62290600	E44
chr10	62290600	62291000	E6
chr10	62291000	62291800	E82
chr10	62291800	62292000	E38
chr10	62292000	62292200	E45
chr10	62292200	62294400	E74
chr10	62294400	62294600	E82
chr10	62294600	62295000	E6
chr10	62295000	62295800	E82
chr10	62295800	62296000	E78
chr10	62296000	62297400	E74
chr10	62297400	62297600	E44
chr10	62297600	62297800	E7
chr10	62297800	62298000	E82
chr10	62298000	62298600	E7
chr10	62298600	62299200	E82
chr10	62299200	62299400	E6
chr10	62299400	62299600	E7
chr10	62299600	62299800	E82
chr10	62299800	62300200	E7
chr10	62300200	62300400	E6
chr10	62300400	62300600	E50
chr10	62300600	62301200	E6
chr10	62301200	62301400	E82
chr10	62301400	62301600	E6
chr10	62301600	62301800	E5
chr10	62301800	62302000	E6
chr10	62302000	62303600	E82
chr10	62303600	62303800	E7
chr10	62303800	62304000	E6
chr10	62304000	62304200	E7
chr10	62304200	62304400	E82
chr10	62304400	62304800	E74
chr10	62304800	62305000	E82
chr10	62305000	62305200	E74
chr10	62305200	62305800	E82
chr10	62305800	62306000	E6
chr10	62306000	62306200	E44
chr10	62306200	62306400	E82
chr10	62306400	62309200	E74
chr10	62309200	62309800	E82
chr10	62309800	62310000	E13
chr10	62310000	62311000	E74
chr10	62311000	62311200	E48
chr10	62311200	62315200	E74
chr10	62315200	62315400	E45
chr10	62315400	62318800	E74
chr10	62318800	62319000	E81
chr10	62319000	62319200	E72
chr10	62319200	62319600	E74
chr10	62319600	62319800	E82
chr10	62319800	62320200	E6
chr10	62320200	62320400	E82
chr10	62320400	62320600	E48
chr10	62320600	62321200	E74
chr10	62321200	62321400	E72
chr10	62321400	62322800	E74
chr10	62322800	62323000	E45
chr10	62323000	62323200	E7
chr10	62323200	62323400	E6
chr10	62323400	62323600	E82
chr10	62323600	62325800	E74
chr10	62325800	62326000	E45
chr10	62326000	62326200	E6
chr10	62326200	62326400	E82
chr10	62326400	62326800	E7
chr10	62326800	62327000	E6
chr10	62327000	62327200	E7
chr10	62327200	62327400	E82
chr10	62327400	62327600	E46
chr10	62327600	62327800	E72
chr10	62327800	62330400	E74
chr10	62330400	62330800	E82
chr10	62330800	62331000	E6
chr10	62331000	62331200	E7
chr10	62331200	62331400	E13
chr10	62331400	62331600	E12
chr10	62331600	62332000	E83
chr10	62332000	62332200	E5
chr10	62332200	62332400	E25
chr10	62332400	62332600	E34
chr10	62332600	62332800	E5
chr10	62332800	62333200	E7
chr10	62333200	62333400	E6
chr10	62333400	62333600	E13
chr10	62333600	62334000	E82
chr10	62334000	62334200	E7
chr10	62334200	62334400	E82
chr10	62334400	62334600	E6
chr10	62334600	62334800	E82
chr10	62334800	62335000	E6
chr10	62335000	62336000	E82
chr10	62336000	62336200	E31
chr10	62336200	62336400	E25
chr10	62336400	62336800	E7
chr10	62336800	62337000	E82
chr10	62337000	62337200	E46
chr10	62337200	62340200	E74
chr10	62340200	62340400	E72
chr10	62340400	62344400	E74
chr10	62344400	62344800	E72
chr10	62344800	62345800	E74
chr10	62345800	62346000	E72
chr10	62346000	62347000	E74
chr10	62347000	62347200	E48
chr10	62347200	62352600	E74
chr10	62352600	62352800	E72
chr10	62352800	62353000	E74
chr10	62353000	62353200	E45
chr10	62353200	62355000	E74
chr10	62355000	62355200	E72
chr10	62355200	62356000	E74
chr10	62356000	62356200	E72
chr10	62356200	62358000	E74
chr10	62358000	62358200	E71
chr10	62358200	62358600	E74
chr10	62358600	62358800	E72
chr10	62358800	62359000	E47
chr10	62359000	62365000	E74
chr10	62365000	62365200	E46
chr10	62365200	62365400	E49
chr10	62365400	62366600	E74
chr10	62366600	62366800	E72
chr10	62366800	62367000	E77
chr10	62367000	62367200	E72
chr10	62367200	62369400	E74
chr10	62369400	62369600	E72
chr10	62369600	62369800	E77
chr10	62369800	62371200	E74
chr10	62371200	62371400	E45
chr10	62371400	62371600	E74
chr10	62371600	62371800	E72
chr10	62371800	62372800	E74
chr10	62372800	62373000	E46
chr10	62373000	62373600	E74
chr10	62373600	62373800	E45
chr10	62373800	62374000	E74
chr10	62374000	62374200	E72
chr10	62374200	62380000	E74
chr10	62380000	62380200	E46
chr10	62380200	62382000	E74
chr10	62382000	62382200	E80
chr10	62382200	62382400	E81
chr10	62382400	62383200	E74
chr10	62383200	62383400	E48
chr10	62383400	62383600	E74
chr10	62383600	62383800	E48
chr10	62383800	62384000	E72
chr10	62384000	62389200	E74
chr10	62389200	62389400	E46
chr10	62389400	62389600	E74
chr10	62389600	62389800	E72
chr10	62389800	62390800	E74
chr10	62390800	62391000	E72
chr10	62391000	62394400	E74
chr10	62394400	62394600	E72
chr10	62394600	62397400	E74
chr10	62397400	62397600	E45
chr10	62397600	62402400	E74
chr10	62402400	62402600	E72
chr10	62402600	62403400	E74
chr10	62403400	62403600	E80
chr10	62403600	62404000	E74
chr10	62404000	62404200	E72
chr10	62404200	62405200	E74
chr10	62405200	62405400	E72
chr10	62405400	62406400	E74
chr10	62406400	62406600	E46
chr10	62406600	62407200	E82
chr10	62407200	62407400	E23
chr10	62407400	62407600	E82
chr10	62407600	62408200	E74
chr10	62408200	62408400	E46
chr10	62408400	62409200	E74
chr10	62409200	62409400	E71
chr10	62409400	62409800	E74
chr10	62409800	62410000	E45
chr10	62410000	62411000	E74
chr10	62411000	62411200	E45
chr10	62411200	62411400	E44
chr10	62411400	62411600	E82
chr10	62411600	62411800	E13
chr10	62411800	62412000	E7
chr10	62412000	62412200	E6
chr10	62412200	62412400	E34
chr10	62412400	62412600	E82
chr10	62412600	62413000	E44
chr10	62413000	62413800	E45
chr10	62413800	62416800	E74
chr10	62416800	62417000	E46
chr10	62417000	62424400	E74
chr10	62424400	62424600	E13
chr10	62424600	62427200	E74
chr10	62427200	62427400	E79
chr10	62427400	62434800	E73
chr10	62434800	62435000	E72
chr10	62435000	62436800	E74
chr10	62436800	62437000	E46
chr10	62437000	62439400	E74
chr10	62439400	62439600	E72
chr10	62439600	62439800	E46
chr10	62439800	62440200	E48
chr10	62440200	62440400	E49
chr10	62440400	62440800	E74
chr10	62440800	62441000	E72
chr10	62441000	62441400	E74
chr10	62441400	62441600	E45
chr10	62441600	62446800	E74
chr10	62446800	62447000	E71
chr10	62447000	62447600	E74
chr10	62447600	62447800	E72
chr10	62447800	62452000	E74
chr10	62452000	62452200	E34
chr10	62452200	62459000	E74
chr10	62459000	62459200	E48
chr10	62459200	62463000	E74
chr10	62463000	62463200	E79
chr10	62463200	62463400	E78
chr10	62463400	62463600	E48
chr10	62463600	62464400	E82
chr10	62464400	62464600	E7
chr10	62464600	62464800	E13
chr10	62464800	62465600	E74
chr10	62465600	62465800	E71
chr10	62465800	62467600	E74
chr10	62467600	62467800	E71
chr10	62467800	62468800	E74
chr10	62468800	62469000	E45
chr10	62469000	62469400	E74
chr10	62469400	62469600	E45
chr10	62469600	62469800	E72
chr10	62469800	62470600	E74
chr10	62470600	62470800	E46
chr10	62470800	62473800	E74
chr10	62473800	62474000	E44
chr10	62474000	62474200	E48
chr10	62474200	62477400	E74
chr10	62477400	62477600	E79
chr10	62477600	62477800	E74
chr10	62477800	62478000	E76
chr10	62478000	62478200	E77
chr10	62478200	62478600	E74
chr10	62478600	62478800	E45
chr10	62478800	62486800	E74
chr10	62486800	62487000	E48
chr10	62487000	62488200	E74
chr10	62488200	62488400	E25
chr10	62488400	62491200	E74
chr10	62491200	62491400	E77
chr10	62491400	62491600	E30
chr10	62491600	62492000	E24
chr10	62492000	62492200	E26
chr10	62492200	62492400	E29
chr10	62492400	62492600	E26
chr10	62492600	62493400	E29
chr10	62493400	62493600	E35
chr10	62493600	62493800	E25
chr10	62493800	62494400	E74
chr10	62494400	62494600	E45
chr10	62494600	62495400	E74
chr10	62495400	62495600	E46
chr10	62495600	62496200	E74
chr10	62496200	62496400	E46
chr10	62496400	62499200	E74
chr10	62499200	62499400	E46
chr10	62499400	62502800	E74
chr10	62502800	62503000	E71
chr10	62503000	62504200	E74
chr10	62504200	62504400	E46
chr10	62504400	62507600	E74
chr10	62507600	62508000	E72
chr10	62508000	62508400	E74
chr10	62508400	62508600	E46
chr10	62508600	62513600	E74
chr10	62513600	62513800	E46
chr10	62513800	62516000	E74
chr10	62516000	62516200	E72
chr10	62516200	62517200	E74
chr10	62517200	62517400	E72
chr10	62517400	62520400	E74
chr10	62520400	62522000	E82
chr10	62522000	62522200	E7
chr10	62522200	62522600	E5
chr10	62522600	62523000	E82
chr10	62523000	62523200	E46
chr10	62523200	62526400	E74
chr10	62526400	62526600	E25
chr10	62526600	62527200	E74
chr10	62527200	62527400	E46
chr10	62527400	62529200	E74
chr10	62529200	62529400	E48
chr10	62529400	62533400	E74
chr10	62533400	62533600	E48
chr10	62533600	62536800	E74
chr10	62536800	62537200	E13
chr10	62537200	62537400	E38
chr10	62537400	62537600	E51
chr10	62537600	62538000	E85
chr10	62538000	62538400	E20
chr10	62538400	62538600	E19
chr10	62538600	62538800	E20
chr10	62538800	62539600	E19
chr10	62539600	62540000	E24
chr10	62540000	62540600	E26
chr10	62540600	62540800	E28
chr10	62540800	62541000	E26
chr10	62541000	62541200	E24
chr10	62541200	62541400	E29
chr10	62541400	62541800	E28
chr10	62541800	62542000	E26
chr10	62542000	62542200	E21
chr10	62542200	62542400	E28
chr10	62542400	62542600	E21
chr10	62542600	62542800	E24
chr10	62542800	62543000	E25
chr10	62543000	62543200	E23
chr10	62543200	62543400	E77
chr10	62543400	62543600	E31
chr10	62543600	62543800	E25
chr10	62543800	62544000	E16
chr10	62544000	62544200	E57
chr10	62544200	62544400	E16
chr10	62544400	62544800	E82
chr10	62544800	62545200	E25
chr10	62545200	62545400	E84
chr10	62545400	62545600	E25
chr10	62545600	62545800	E38
chr10	62545800	62546000	E82
chr10	62546000	62546400	E25
chr10	62546400	62546800	E82
chr10	62546800	62547800	E25
chr10	62547800	62548000	E22
chr10	62548000	62548200	E25
chr10	62548200	62548400	E83
chr10	62548400	62548600	E16
chr10	62548600	62548800	E83
chr10	62548800	62549000	E25
chr10	62549000	62549800	E82
chr10	62549800	62550000	E7
chr10	62550000	62550200	E45
chr10	62550200	62551000	E82
chr10	62551000	62551400	E25
chr10	62551400	62552600	E74
chr10	62552600	62553200	E84
chr10	62553200	62553400	E25
chr10	62553400	62553600	E13
chr10	62553600	62555800	E82
chr10	62555800	62556000	E25
chr10	62556000	62556200	E82
chr10	62556200	62556400	E13
chr10	62556400	62556600	E45
chr10	62556600	62557600	E74
chr10	62557600	62558000	E72
chr10	62558000	62558600	E74
chr10	62558600	62558800	E45
chr10	62558800	62559600	E74
chr10	62559600	62559800	E75
chr10	62559800	62560600	E74
chr10	62560600	62560800	E25
chr10	62560800	62562600	E74
chr10	62562600	62562800	E72
chr10	62562800	62563400	E74
chr10	62563400	62563600	E13
chr10	62563600	62564400	E82
chr10	62564400	62564600	E48
chr10	62564600	62565800	E82
chr10	62565800	62566000	E25
chr10	62566000	62570200	E74
chr10	62570200	62570400	E72
chr10	62570400	62573400	E74
chr10	62573400	62573600	E45
chr10	62573600	62576000	E74
chr10	62576000	62576200	E72
chr10	62576200	62576400	E46
chr10	62576400	62576600	E82
chr10	62576600	62576800	E25
chr10	62576800	62577200	E13
chr10	62577200	62579000	E74
chr10	62579000	62579200	E48
chr10	62579200	62579600	E74
chr10	62579600	62580000	E48
chr10	62580000	62580200	E39
chr10	62580200	62580600	E82
chr10	62580600	62580800	E48
chr10	62580800	62581000	E77
chr10	62581000	62581200	E48
chr10	62581200	62583000	E74
chr10	62583000	62583200	E12
chr10	62583200	62583400	E8
chr10	62583400	62583600	E5
chr10	62583600	62584000	E82
chr10	62584000	62584200	E48
chr10	62584200	62584600	E74
chr10	62584600	62584800	E72
chr10	62584800	62596200	E73
chr10	62596200	62596400	E71
chr10	62596400	62597200	E74
chr10	62597200	62597400	E80
chr10	62597400	62597600	E74
chr10	62597600	62597800	E71
chr10	62597800	62602800	E74
chr10	62602800	62603000	E72
chr10	62603000	62603600	E74
chr10	62603600	62603800	E46
chr10	62603800	62608800	E74
chr10	62608800	62609000	E48
chr10	62609000	62609600	E55
chr10	62609600	62609800	E38
chr10	62609800	62610000	E82
chr10	62610000	62611000	E74
chr10	62611000	62611200	E44
chr10	62611200	62612000	E74
chr10	62612000	62612200	E46
chr10	62612200	62612400	E74
chr10	62612400	62612600	E48
chr10	62612600	62613400	E74
chr10	62613400	62613600	E46
chr10	62613600	62615400	E74
chr10	62615400	62615600	E48
chr10	62615600	62617800	E74
chr10	62617800	62618000	E45
chr10	62618000	62618400	E74
chr10	62618400	62618600	E46
chr10	62618600	62619800	E74
chr10	62619800	62620000	E45
chr10	62620000	62620200	E74
chr10	62620200	62620400	E46
chr10	62620400	62625800	E74
chr10	62625800	62626000	E79
chr10	62626000	62626400	E74
chr10	62626400	62626600	E72
chr10	62626600	62629200	E74
chr10	62629200	62629400	E73
chr10	62629400	62632400	E74
chr10	62632400	62632600	E72
chr10	62632600	62633200	E74
chr10	62633200	62633400	E72
chr10	62633400	62637400	E74
chr10	62637400	62637600	E45
chr10	62637600	62639000	E74
chr10	62639000	62639200	E72
chr10	62639200	62647200	E73
chr10	62647200	62647400	E45
chr10	62647400	62650600	E74
chr10	62650600	62650800	E72
chr10	62650800	62651000	E74
chr10	62651000	62651200	E46
chr10	62651200	62652200	E74
chr10	62652200	62652400	E72
chr10	62652400	62659800	E74
chr10	62659800	62660000	E72
chr10	62660000	62660200	E47
chr10	62660200	62663400	E73
chr10	62663400	62663600	E72
chr10	62663600	62663800	E46
chr10	62663800	62664000	E74
chr10	62664000	62664200	E48
chr10	62664200	62664800	E74
chr10	62664800	62665000	E71
chr10	62665000	62666400	E74
chr10	62666400	62666600	E80
chr10	62666600	62672200	E74
chr10	62672200	62678200	E73
chr10	62678200	62678400	E71
chr10	62678400	62679400	E74
chr10	62679400	62679600	E25
chr10	62679600	62679800	E72
chr10	62679800	62689400	E73
chr10	62689400	62689600	E71
chr10	62689600	62693200	E74
chr10	62693200	62693400	E72
chr10	62693400	62696600	E74
chr10	62696600	62696800	E80
chr10	62696800	62699000	E74
chr10	62699000	62699200	E48
chr10	62699200	62701000	E74
chr10	62701000	62701200	E48
chr10	62701200	62702200	E74
chr10	62702200	62702400	E82
chr10	62702400	62702600	E25
chr10	62702600	62702800	E32
chr10	62702800	62703000	E31
chr10	62703000	62703200	E32
chr10	62703200	62703600	E30
chr10	62703600	62704400	E29
chr10	62704400	62704600	E50
chr10	62704600	62705000	E7
chr10	62705000	62705400	E82
chr10	62705400	62705600	E48
chr10	62705600	62706200	E74
chr10	62706200	62706400	E72
chr10	62706400	62706600	E45
chr10	62706600	62708800	E74
chr10	62708800	62710200	E82
chr10	62710200	62713400	E74
chr10	62713400	62713600	E25
chr10	62713600	62715400	E74
chr10	62715400	62715600	E25
chr10	62715600	62716000	E82
chr10	62716000	62720200	E74
chr10	62720200	62720400	E13
chr10	62720400	62720600	E82
chr10	62720600	62720800	E6
chr10	62720800	62723600	E74
chr10	62723600	62723800	E25
chr10	62723800	62724200	E82
chr10	62724200	62724400	E25
chr10	62724400	62726200	E74
chr10	62726200	62726400	E71
chr10	62726400	62728800	E74
chr10	62728800	62729000	E72
chr10	62729000	62731000	E74
chr10	62731000	62731200	E44
chr10	62731200	62732400	E74
chr10	62732400	62732600	E46
chr10	62732600	62739600	E74
chr10	62739600	62739800	E78
chr10	62739800	62740000	E74
chr10	62740000	62740200	E48
chr10	62740200	62742000	E74
chr10	62742000	62742200	E44
chr10	62742200	62743600	E74
chr10	62743600	62743800	E76
chr10	62743800	62745200	E74
chr10	62745200	62745400	E72
chr10	62745400	62748000	E74
chr10	62748000	62748200	E79
chr10	62748200	62748600	E74
chr10	62748600	62748800	E72
chr10	62748800	62757200	E73
chr10	62757200	62757400	E71
chr10	62757400	62759600	E74
chr10	62759600	62759800	E46
chr10	62759800	62760800	E74
chr10	62760800	62761000	E77
chr10	62761000	62761200	E38
chr10	62761200	62761400	E55
chr10	62761400	62761600	E36
chr10	62761600	62761800	E49
chr10	62761800	62764000	E74
chr10	62764000	62764200	E79
chr10	62764200	62770000	E73
chr10	62770000	62770200	E47
chr10	62770200	62771600	E73
chr10	62771600	62771800	E72
chr10	62771800	62773000	E74
chr10	62773000	62773200	E72
chr10	62773200	62774400	E74
chr10	62774400	62774600	E13
chr10	62774600	62781600	E74
chr10	62781600	62781800	E48
chr10	62781800	62782000	E45
chr10	62782000	62784000	E74
chr10	62784000	62784200	E72
chr10	62784200	62787800	E74
chr10	62787800	62788000	E71
chr10	62788000	62791000	E74
chr10	62791000	62791200	E46
chr10	62791200	62792000	E74
chr10	62792000	62792200	E25
chr10	62792200	62793000	E74
chr10	62793000	62793200	E72
chr10	62793200	62794200	E74
chr10	62794200	62794400	E45
chr10	62794400	62794800	E74
chr10	62794800	62795000	E48
chr10	62795000	62796000	E74
chr10	62796000	62796200	E72
chr10	62796200	62797800	E74
chr10	62797800	62798000	E72
chr10	62798000	62802400	E74
chr10	62802400	62802600	E79
chr10	62802600	62805800	E74
chr10	62805800	62806000	E72
chr10	62806000	62807200	E74
chr10	62807200	62807400	E79
chr10	62807400	62808400	E74
chr10	62808400	62808600	E72
chr10	62808600	62809800	E74
chr10	62809800	62810000	E72
chr10	62810000	62813200	E74
chr10	62813200	62813400	E46
chr10	62813400	62813600	E74
chr10	62813600	62813800	E34
chr10	62813800	62814600	E74
chr10	62814600	62814800	E37
chr10	62814800	62819200	E74
chr10	62819200	62819400	E72
chr10	62819400	62822200	E74
chr10	62822200	62822400	E46
chr10	62822400	62822800	E74
chr10	62822800	62823000	E48
chr10	62823000	62824400	E74
chr10	62824400	62824600	E72
chr10	62824600	62826200	E74
chr10	62826200	62826400	E46
chr10	62826400	62829800	E74
chr10	62829800	62830200	E72
chr10	62830200	62834200	E74
chr10	62834200	62834400	E46
chr10	62834400	62835000	E74
chr10	62835000	62835200	E72
chr10	62835200	62838400	E74
chr10	62838400	62838600	E46
chr10	62838600	62838800	E72
chr10	62838800	62840000	E74
chr10	62840000	62840200	E78
chr10	62840200	62841200	E74
chr10	62841200	62841400	E46
chr10	62841400	62841600	E74
chr10	62841600	62841800	E78
chr10	62841800	62843200	E74
chr10	62843200	62843600	E46
chr10	62843600	62844800	E74
chr10	62844800	62845000	E78
chr10	62845000	62848800	E74
chr10	62848800	62849000	E71
chr10	62849000	62850200	E74
chr10	62850200	62850400	E48
chr10	62850400	62854200	E74
chr10	62854200	62854400	E48
chr10	62854400	62856600	E74
chr10	62856600	62856800	E71
chr10	62856800	62857800	E74
chr10	62857800	62858000	E72
chr10	62858000	62860000	E74
chr10	62860000	62860200	E45
chr10	62860200	62860600	E74
chr10	62860600	62860800	E48
chr10	62860800	62861200	E74
chr10	62861200	62861600	E72
chr10	62861600	62863800	E74
chr10	62863800	62864000	E71
chr10	62864000	62864600	E74
chr10	62864600	62864800	E72
chr10	62864800	62865200	E74
chr10	62865200	62865400	E75
chr10	62865400	62865600	E72
chr10	62865600	62868200	E74
chr10	62868200	62868400	E13
chr10	62868400	62875000	E74
chr10	62875000	62875200	E78
chr10	62875200	62875400	E79
chr10	62875400	62878200	E74
chr10	62878200	62878400	E81
chr10	62878400	62878600	E71
chr10	62878600	62880000	E74
chr10	62880000	62880200	E36
chr10	62880200	62880400	E38
chr10	62880400	62880600	E35
chr10	62880600	62880800	E8
chr10	62880800	62881000	E34
chr10	62881000	62881200	E50
chr10	62881200	62881400	E4
chr10	62881400	62881600	E5
chr10	62881600	62881800	E50
chr10	62881800	62882000	E7
chr10	62882000	62882800	E82
chr10	62882800	62883000	E45
chr10	62883000	62883600	E74
chr10	62883600	62883800	E45
chr10	62883800	62884000	E7
chr10	62884000	62884200	E82
chr10	62884200	62884400	E6
chr10	62884400	62884600	E50
chr10	62884600	62884800	E40
chr10	62884800	62885000	E57
chr10	62885000	62885200	E41
chr10	62885200	62885400	E40
chr10	62885400	62885800	E62
chr10	62885800	62886000	E70
chr10	62886000	62886200	E65
chr10	62886200	62886400	E41
chr10	62886400	62886800	E38
chr10	62886800	62887600	E82
chr10	62887600	62887800	E7
chr10	62887800	62888000	E82
chr10	62888000	62888200	E77
chr10	62888200	62888800	E74
chr10	62888800	62889000	E46
chr10	62889000	62890200	E74
chr10	62890200	62890400	E13
chr10	62890400	62894400	E74
chr10	62894400	62894600	E13
chr10	62894600	62894800	E12
chr10	62894800	62895000	E18
chr10	62895000	62895400	E60
chr10	62895400	62895600	E22
chr10	62895600	62895800	E11
chr10	62895800	62896000	E12
chr10	62896000	62896200	E8
chr10	62896200	62896400	E7
chr10	62896400	62896600	E6
chr10	62896600	62897000	E7
chr10	62897000	62897200	E45
chr10	62897200	62897400	E7
chr10	62897400	62897600	E82
chr10	62897600	62897800	E6
chr10	62897800	62898000	E74
chr10	62898000	62898200	E72
chr10	62898200	62899000	E74
chr10	62899000	62899200	E44
chr10	62899200	62900000	E74
chr10	62900000	62900400	E82
chr10	62900400	62900800	E13
chr10	62900800	62901000	E48
chr10	62901000	62901400	E74
chr10	62901400	62901600	E46
chr10	62901600	62902800	E74
chr10	62902800	62903000	E46
chr10	62903000	62903400	E74
chr10	62903400	62903600	E72
chr10	62903600	62904800	E74
chr10	62904800	62905000	E48
chr10	62905000	62905600	E74
chr10	62905600	62905800	E72
chr10	62905800	62907000	E74
chr10	62907000	62907200	E72
chr10	62907200	62908000	E74
chr10	62908000	62908200	E72
chr10	62908200	62908600	E74
chr10	62908600	62908800	E72
chr10	62908800	62912200	E74
chr10	62912200	62912400	E72
chr10	62912400	62913800	E74
chr10	62913800	62914000	E71
chr10	62914000	62916200	E74
chr10	62916200	62916400	E46
chr10	62916400	62916600	E48
chr10	62916600	62917800	E74
chr10	62917800	62918000	E48
chr10	62918000	62918800	E74
chr10	62918800	62919000	E75
chr10	62919000	62920800	E74
chr10	62920800	62921000	E72
chr10	62921000	62924200	E74
chr10	62924200	62924400	E48
chr10	62924400	62926800	E74
chr10	62926800	62927000	E72
chr10	62927000	62929200	E74
chr10	62929200	62929400	E46
chr10	62929400	62929800	E74
chr10	62929800	62930000	E46
chr10	62930000	62930200	E72
chr10	62930200	62930400	E74
chr10	62930400	62930800	E48
chr10	62930800	62931000	E72
chr10	62931000	62931600	E74
chr10	62931600	62931800	E48
chr10	62931800	62932200	E56
chr10	62932200	62932400	E38
chr10	62932400	62932600	E13
chr10	62932600	62932800	E82
chr10	62932800	62933200	E74
chr10	62933200	62933400	E48
chr10	62933400	62933800	E74
chr10	62933800	62934000	E72
chr10	62934000	62937200	E74
chr10	62937200	62937400	E45
chr10	62937400	62937600	E46
chr10	62937600	62938000	E74
chr10	62938000	62938200	E46
chr10	62938200	62943800	E74
chr10	62943800	62944000	E48
chr10	62944000	62944400	E74
chr10	62944400	62944600	E46
chr10	62944600	62945800	E74
chr10	62945800	62946000	E48
chr10	62946000	62946200	E76
chr10	62946200	62946800	E74
chr10	62946800	62947000	E48
chr10	62947000	62948400	E74
chr10	62948400	62948600	E78
chr10	62948600	62950200	E74
chr10	62950200	62950400	E77
chr10	62950400	62951200	E74
chr10	62951200	62951400	E45
chr10	62951400	62953400	E74
chr10	62953400	62953600	E72
chr10	62953600	62954800	E74
chr10	62954800	62955000	E72
chr10	62955000	62955800	E74
chr10	62955800	62956000	E81
chr10	62956000	62965400	E73
chr10	62965400	62965600	E72
chr10	62965600	62967400	E74
chr10	62967400	62967600	E80
chr10	62967600	62969600	E74
chr10	62969600	62969800	E80
chr10	62969800	62973000	E74
chr10	62973000	62973200	E48
chr10	62973200	62976000	E74
chr10	62976000	62976200	E48
chr10	62976200	62976400	E82
chr10	62976400	62978800	E74
chr10	62978800	62979000	E72
chr10	62979000	62980200	E74
chr10	62980200	62980600	E46
chr10	62980600	62983600	E73
chr10	62983600	62983800	E47
chr10	62983800	62985400	E73
chr10	62985400	62985600	E47
chr10	62985600	63000800	E73
chr10	63000800	63001000	E44
chr10	63001000	63002600	E74
chr10	63002600	63002800	E76
chr10	63002800	63009600	E74
chr10	63009600	63009800	E46
chr10	63009800	63011600	E74
chr10	63011600	63011800	E72
chr10	63011800	63012400	E74
chr10	63012400	63012800	E48
chr10	63012800	63019000	E74
chr10	63019000	63019200	E72
chr10	63019200	63020200	E74
chr10	63020200	63020400	E72
chr10	63020400	63024800	E74
chr10	63024800	63025000	E72
chr10	63025000	63025400	E74
chr10	63025400	63025600	E25
chr10	63025600	63027400	E74
chr10	63027400	63027600	E82
chr10	63027600	63027800	E6
chr10	63027800	63028600	E82
chr10	63028600	63029800	E74
chr10	63029800	63030000	E46
chr10	63030000	63031800	E74
chr10	63031800	63032000	E45
chr10	63032000	63032200	E74
chr10	63032200	63032400	E82
chr10	63032400	63032600	E74
chr10	63032600	63033200	E82
chr10	63033200	63033400	E7
chr10	63033400	63033600	E82
chr10	63033600	63033800	E6
chr10	63033800	63035200	E82
chr10	63035200	63035400	E13
chr10	63035400	63038200	E74
chr10	63038200	63038400	E82
chr10	63038400	63038600	E13
chr10	63038600	63038800	E7
chr10	63038800	63039000	E12
chr10	63039000	63039200	E11
chr10	63039200	63039400	E8
chr10	63039400	63039600	E4
chr10	63039600	63039800	E11
chr10	63039800	63040000	E12
chr10	63040000	63040200	E4
chr10	63040200	63040400	E41
chr10	63040400	63040600	E5
chr10	63040600	63040800	E6
chr10	63040800	63041000	E5
chr10	63041000	63041200	E82
chr10	63041200	63041400	E6
chr10	63041400	63041800	E82
chr10	63041800	63042000	E7
chr10	63042000	63042200	E13
chr10	63042200	63042800	E82
chr10	63042800	63043000	E7
chr10	63043000	63043200	E50
chr10	63043200	63043600	E7
chr10	63043600	63043800	E8
chr10	63043800	63044000	E2
chr10	63044000	63044200	E1
chr10	63044200	63044400	E12
chr10	63044400	63044600	E9
chr10	63044600	63044800	E4
chr10	63044800	63045000	E12
chr10	63045000	63045200	E9
chr10	63045200	63045400	E10
chr10	63045400	63045800	E2
chr10	63045800	63046200	E65
chr10	63046200	63046400	E67
chr10	63046400	63046600	E1
chr10	63046600	63046800	E10
chr10	63046800	63047000	E1
chr10	63047000	63047400	E65
chr10	63047400	63047800	E2
chr10	63047800	63048000	E10
chr10	63048000	63048600	E11
chr10	63048600	63048800	E4
chr10	63048800	63049200	E12
chr10	63049200	63049400	E13
chr10	63049400	63049600	E5
chr10	63049600	63049800	E7
chr10	63049800	63050600	E82
chr10	63050600	63050800	E13
chr10	63050800	63051800	E82
chr10	63051800	63052000	E6
chr10	63052000	63053400	E82
chr10	63053400	63053600	E13
chr10	63053600	63053800	E82
chr10	63053800	63054000	E7
chr10	63054000	63054200	E6
chr10	63054200	63054400	E48
chr10	63054400	63059200	E74
chr10	63059200	63059400	E46
chr10	63059400	63061800	E74
chr10	63061800	63062000	E75
chr10	63062000	63063000	E74
chr10	63063000	63063200	E72
chr10	63063200	63064000	E74
chr10	63064000	63064200	E13
chr10	63064200	63064600	E82
chr10	63064600	63064800	E74
chr10	63064800	63065000	E82
chr10	63065000	63065400	E74
chr10	63065400	63065600	E48
chr10	63065600	63066000	E74
chr10	63066000	63066800	E82
chr10	63066800	63067000	E45
chr10	63067000	63068400	E74
chr10	63068400	63068600	E46
chr10	63068600	63068800	E74
chr10	63068800	63069000	E81
chr10	63069000	63069200	E74
chr10	63069200	63069400	E79
chr10	63069400	63070200	E74
chr10	63070200	63070400	E72
chr10	63070400	63072400	E74
chr10	63072400	63073000	E82
chr10	63073000	63073200	E8
chr10	63073200	63073400	E3
chr10	63073400	63073600	E9
chr10	63073600	63074000	E12
chr10	63074000	63074200	E7
chr10	63074200	63074400	E6
chr10	63074400	63076800	E82
chr10	63076800	63077000	E48
chr10	63077000	63077200	E7
chr10	63077200	63077600	E74
chr10	63077600	63077800	E12
chr10	63077800	63078000	E13
chr10	63078000	63078400	E7
chr10	63078400	63078600	E5
chr10	63078600	63078800	E7
chr10	63078800	63079000	E6
chr10	63079000	63079200	E82
chr10	63079200	63079400	E45
chr10	63079400	63079600	E82
chr10	63079600	63079800	E7
chr10	63079800	63080000	E5
chr10	63080000	63080200	E82
chr10	63080200	63080400	E7
chr10	63080400	63080600	E82
chr10	63080600	63080800	E13
chr10	63080800	63081200	E82
chr10	63081200	63081800	E74
chr10	63081800	63082000	E7
chr10	63082000	63084000	E74
chr10	63084000	63084200	E82
chr10	63084200	63084400	E6
chr10	63084400	63087400	E74
chr10	63087400	63087600	E48
chr10	63087600	63088600	E74
chr10	63088600	63088800	E82
chr10	63088800	63089200	E13
chr10	63089200	63089400	E82
chr10	63089400	63089600	E13
chr10	63089600	63089800	E12
chr10	63089800	63090000	E13
chr10	63090000	63090200	E11
chr10	63090200	63090800	E12
chr10	63090800	63091600	E83
chr10	63091600	63092400	E82
chr10	63092400	63094600	E74
chr10	63094600	63094800	E46
chr10	63094800	63098000	E74
chr10	63098000	63098200	E72
chr10	63098200	63102600	E74
chr10	63102600	63102800	E75
chr10	63102800	63103000	E72
chr10	63103000	63103600	E74
chr10	63103600	63103800	E46
chr10	63103800	63104000	E75
chr10	63104000	63105000	E74
chr10	63105000	63105200	E78
chr10	63105200	63105400	E74
chr10	63105400	63105600	E82
chr10	63105600	63105800	E13
chr10	63105800	63106200	E82
chr10	63106200	63106400	E77
chr10	63106400	63107000	E74
chr10	63107000	63107200	E75
chr10	63107200	63114200	E73
chr10	63114200	63114600	E46
chr10	63114600	63121000	E74
chr10	63121000	63121200	E72
chr10	63121200	63121600	E74
chr10	63121600	63121800	E72
chr10	63121800	63128800	E73
chr10	63128800	63129000	E47
chr10	63129000	63133800	E73
chr10	63133800	63134000	E81
chr10	63134000	63134200	E74
chr10	63134200	63134400	E49
chr10	63134400	63143200	E74
chr10	63143200	63143400	E71
chr10	63143400	63143600	E44
chr10	63143600	63145400	E74
chr10	63145400	63145600	E45
chr10	63145600	63145800	E13
chr10	63145800	63146000	E82
chr10	63146000	63146200	E74
chr10	63146200	63146400	E72
chr10	63146400	63147600	E74
chr10	63147600	63147800	E48
chr10	63147800	63149000	E82
chr10	63149000	63149200	E6
chr10	63149200	63149600	E7
chr10	63149600	63149800	E8
chr10	63149800	63150000	E9
chr10	63150000	63150200	E66
chr10	63150200	63150600	E2
chr10	63150600	63150800	E10
chr10	63150800	63151000	E1
chr10	63151000	63151200	E2
chr10	63151200	63151400	E10
chr10	63151400	63151600	E8
chr10	63151600	63151800	E6
chr10	63151800	63152000	E82
chr10	63152000	63152200	E7
chr10	63152200	63152400	E8
chr10	63152400	63152800	E82
chr10	63152800	63153000	E7
chr10	63153000	63153400	E82
chr10	63153400	63154400	E74
chr10	63154400	63154600	E45
chr10	63154600	63155000	E82
chr10	63155000	63155200	E8
chr10	63155200	63156400	E82
chr10	63156400	63156600	E13
chr10	63156600	63156800	E7
chr10	63156800	63157000	E13
chr10	63157000	63157200	E11
chr10	63157200	63157400	E2
chr10	63157400	63157600	E65
chr10	63157600	63157800	E1
chr10	63157800	63158000	E65
chr10	63158000	63158200	E66
chr10	63158200	63158600	E3
chr10	63158600	63158800	E5
chr10	63158800	63159000	E82
chr10	63159000	63159200	E48
chr10	63159200	63160800	E74
chr10	63160800	63161000	E72
chr10	63161000	63163000	E74
chr10	63163000	63163200	E72
chr10	63163200	63165000	E74
chr10	63165000	63166200	E82
chr10	63166200	63166400	E48
chr10	63166400	63167800	E74
chr10	63167800	63168000	E45
chr10	63168000	63168200	E74
chr10	63168200	63168400	E72
chr10	63168400	63168600	E74
chr10	63168600	63169000	E72
chr10	63169000	63170800	E74
chr10	63170800	63171000	E46
chr10	63171000	63173400	E74
chr10	63173400	63173600	E45
chr10	63173600	63178800	E74
chr10	63178800	63179000	E76
chr10	63179000	63179200	E38
chr10	63179200	63179400	E48
chr10	63179400	63179800	E74
chr10	63179800	63180000	E72
chr10	63180000	63182200	E74
chr10	63182200	63182400	E72
chr10	63182400	63184800	E74
chr10	63184800	63185000	E80
chr10	63185000	63185400	E74
chr10	63185400	63185600	E46
chr10	63185600	63186800	E74
chr10	63186800	63187000	E71
chr10	63187000	63188600	E74
chr10	63188600	63188800	E80
chr10	63188800	63192200	E74
chr10	63192200	63192400	E75
chr10	63192400	63192600	E74
chr10	63192600	63192800	E72
chr10	63192800	63198400	E74
chr10	63198400	63198600	E72
chr10	63198600	63200400	E74
chr10	63200400	63200600	E76
chr10	63200600	63201000	E74
chr10	63201000	63201200	E72
chr10	63201200	63205800	E74
chr10	63205800	63206000	E80
chr10	63206000	63206200	E72
chr10	63206200	63210000	E74
chr10	63210000	63210200	E72
chr10	63210200	63212400	E74
chr10	63212400	63212600	E25
chr10	63212600	63212800	E82
chr10	63212800	63213000	E25
chr10	63213000	63213200	E82
chr10	63213200	63213400	E77
chr10	63213400	63219200	E74
chr10	63219200	63219400	E72
chr10	63219400	63222400	E74
chr10	63222400	63222600	E77
chr10	63222600	63225600	E74
chr10	63225600	63225800	E72
chr10	63225800	63226400	E74
chr10	63226400	63226600	E72
chr10	63226600	63228200	E74
chr10	63228200	63228400	E45
chr10	63228400	63229000	E72
chr10	63229000	63229800	E74
chr10	63229800	63230000	E71
chr10	63230000	63230800	E74
chr10	63230800	63231000	E78
chr10	63231000	63231200	E72
chr10	63231200	63231400	E74
chr10	63231400	63231600	E48
chr10	63231600	63236400	E74
chr10	63236400	63236600	E79
chr10	63236600	63236800	E72
chr10	63236800	63237000	E81
chr10	63237000	63237200	E72
chr10	63237200	63238400	E74
chr10	63238400	63238600	E13
chr10	63238600	63239400	E74
chr10	63239400	63239600	E48
chr10	63239600	63242600	E74
chr10	63242600	63242800	E46
chr10	63242800	63245600	E74
chr10	63245600	63245800	E72
chr10	63245800	63248600	E74
chr10	63248600	63248800	E48
chr10	63248800	63249600	E74
chr10	63249600	63249800	E48
chr10	63249800	63254000	E74
chr10	63254000	63254200	E48
chr10	63254200	63254400	E76
chr10	63254400	63255400	E74
chr10	63255400	63255600	E46
chr10	63255600	63255800	E74
chr10	63255800	63256000	E46
chr10	63256000	63258000	E74
chr10	63258000	63258200	E55
chr10	63258200	63258400	E34
chr10	63258400	63258800	E44
chr10	63258800	63259200	E34
chr10	63259200	63259600	E44
chr10	63259600	63261600	E74
chr10	63261600	63261800	E34
chr10	63261800	63263600	E74
chr10	63263600	63263800	E72
chr10	63263800	63264800	E74
chr10	63264800	63265000	E48
chr10	63265000	63266200	E74
chr10	63266200	63266400	E71
chr10	63266400	63266600	E46
chr10	63266600	63269800	E74
chr10	63269800	63270000	E81
chr10	63270000	63270400	E74
chr10	63270400	63270600	E45
chr10	63270600	63271400	E74
chr10	63271400	63271600	E46
chr10	63271600	63273000	E74
chr10	63273000	63273200	E76
chr10	63273200	63273400	E74
chr10	63273400	63273600	E13
chr10	63273600	63274400	E74
chr10	63274400	63274600	E72
chr10	63274600	63275000	E74
chr10	63275000	63275200	E72
chr10	63275200	63283400	E73
chr10	63283400	63283600	E46
chr10	63283600	63286600	E74
chr10	63286600	63286800	E48
chr10	63286800	63289000	E74
chr10	63289000	63289200	E46
chr10	63289200	63290200	E74
chr10	63290200	63290400	E44
chr10	63290400	63291000	E74
chr10	63291000	63291200	E77
chr10	63291200	63291800	E74
chr10	63291800	63292000	E72
chr10	63292000	63294200	E74
chr10	63294200	63294400	E72
chr10	63294400	63295000	E74
chr10	63295000	63295200	E79
chr10	63295200	63297400	E74
chr10	63297400	63297600	E72
chr10	63297600	63301200	E74
chr10	63301200	63301400	E82
chr10	63301400	63301600	E13
chr10	63301600	63301800	E6
chr10	63301800	63303800	E82
chr10	63303800	63308000	E74
chr10	63308000	63308200	E78
chr10	63308200	63309400	E74
chr10	63309400	63309600	E72
chr10	63309600	63310400	E74
chr10	63310400	63310600	E48
chr10	63310600	63310800	E77
chr10	63310800	63311600	E74
chr10	63311600	63311800	E72
chr10	63311800	63312000	E80
chr10	63312000	63319800	E74
chr10	63319800	63320000	E71
chr10	63320000	63325000	E74
chr10	63325000	63325400	E82
chr10	63325400	63325600	E7
chr10	63325600	63325800	E6
chr10	63325800	63326400	E82
chr10	63326400	63326600	E77
chr10	63326600	63326800	E45
chr10	63326800	63330400	E74
chr10	63330400	63330600	E81
chr10	63330600	63331200	E74
chr10	63331200	63331400	E45
chr10	63331400	63334600	E74
chr10	63334600	63334800	E25
chr10	63334800	63335000	E6
chr10	63335000	63335400	E25
chr10	63335400	63337200	E82
chr10	63337200	63337400	E23
chr10	63337400	63337600	E82
chr10	63337600	63338000	E74
chr10	63338000	63338200	E72
chr10	63338200	63342200	E74
chr10	63342200	63342400	E49
chr10	63342400	63346000	E74
chr10	63346000	63346200	E72
chr10	63346200	63346400	E81
chr10	63346400	63348600	E74
chr10	63348600	63348800	E46
chr10	63348800	63349000	E48
chr10	63349000	63349200	E38
chr10	63349200	63349400	E36
chr10	63349400	63349600	E7
chr10	63349600	63349800	E36
chr10	63349800	63350000	E77
chr10	63350000	63351400	E74
chr10	63351400	63351800	E72
chr10	63351800	63352200	E74
chr10	63352200	63352400	E71
chr10	63352400	63352600	E46
chr10	63352600	63353200	E74
chr10	63353200	63353400	E72
chr10	63353400	63355800	E74
chr10	63355800	63356000	E71
chr10	63356000	63357800	E74
chr10	63357800	63358000	E72
chr10	63358000	63358200	E25
chr10	63358200	63366800	E74
chr10	63366800	63367000	E45
chr10	63367000	63369600	E74
chr10	63369600	63369800	E48
chr10	63369800	63371200	E74
chr10	63371200	63371400	E72
chr10	63371400	63372400	E74
chr10	63372400	63372600	E80
chr10	63372600	63373200	E74
chr10	63373200	63373400	E45
chr10	63373400	63373800	E74
chr10	63373800	63374000	E45
chr10	63374000	63376000	E74
chr10	63376000	63376200	E72
chr10	63376200	63379400	E74
chr10	63379400	63379600	E72
chr10	63379600	63380000	E74
chr10	63380000	63380200	E48
chr10	63380200	63380400	E72
chr10	63380400	63382600	E74
chr10	63382600	63382800	E48
chr10	63382800	63384200	E74
chr10	63384200	63384400	E80
chr10	63384400	63384600	E74
chr10	63384600	63384800	E46
chr10	63384800	63385000	E74
chr10	63385000	63385200	E79
chr10	63385200	63387200	E74
chr10	63387200	63387400	E48
chr10	63387400	63387600	E76
chr10	63387600	63390600	E74
chr10	63390600	63390800	E72
chr10	63390800	63391000	E74
chr10	63391000	63391200	E78
chr10	63391200	63396400	E74
chr10	63396400	63396600	E72
chr10	63396600	63397800	E74
chr10	63397800	63398000	E72
chr10	63398000	63400600	E74
chr10	63400600	63400800	E44
chr10	63400800	63402600	E74
chr10	63402600	63402800	E25
chr10	63402800	63408400	E74
chr10	63408400	63408600	E48
chr10	63408600	63412000	E74
chr10	63412000	63412200	E80
chr10	63412200	63412400	E74
chr10	63412400	63412600	E72
chr10	63412600	63412800	E74
chr10	63412800	63413000	E72
chr10	63413000	63413200	E46
chr10	63413200	63416400	E74
chr10	63416400	63416600	E46
chr10	63416600	63422600	E74
chr10	63422600	63422800	E72
chr10	63422800	63423800	E74
chr10	63423800	63424000	E71
chr10	63424000	63424200	E72
chr10	63424200	63427800	E74
chr10	63427800	63428000	E48
chr10	63428000	63428800	E74
chr10	63428800	63429000	E72
chr10	63429000	63429600	E74
chr10	63429600	63429800	E72
chr10	63429800	63430000	E45
chr10	63430000	63431200	E74
chr10	63431200	63431600	E45
chr10	63431600	63433000	E74
chr10	63433000	63433200	E77
chr10	63433200	63433400	E72
chr10	63433400	63437400	E74
chr10	63437400	63437600	E48
chr10	63437600	63441000	E74
chr10	63441000	63441200	E46
chr10	63441200	63443000	E74
chr10	63443000	63443200	E72
chr10	63443200	63445000	E74
chr10	63445000	63445200	E80
chr10	63445200	63450400	E73
chr10	63450400	63450600	E72
chr10	63450600	63451800	E74
chr10	63451800	63452000	E45
chr10	63452000	63452600	E74
chr10	63452600	63452800	E77
chr10	63452800	63455400	E74
chr10	63455400	63455600	E13
chr10	63455600	63455800	E74
chr10	63455800	63456200	E72
chr10	63456200	63456600	E74
chr10	63456600	63456800	E46
chr10	63456800	63457600	E74
chr10	63457600	63457800	E72
chr10	63457800	63460000	E74
chr10	63460000	63460600	E82
chr10	63460600	63460800	E13
chr10	63460800	63461000	E82
chr10	63461000	63462200	E74
chr10	63462200	63462400	E82
chr10	63462400	63462600	E38
chr10	63462600	63462800	E36
chr10	63462800	63463000	E55
chr10	63463000	63464400	E74
chr10	63464400	63464600	E48
chr10	63464600	63464800	E74
chr10	63464800	63465000	E46
chr10	63465000	63467800	E74
chr10	63467800	63468000	E48
chr10	63468000	63468200	E74
chr10	63468200	63468400	E46
chr10	63468400	63471200	E74
chr10	63471200	63471600	E82
chr10	63471600	63472000	E6
chr10	63472000	63472200	E5
chr10	63472200	63472400	E44
chr10	63472400	63475600	E74
chr10	63475600	63475800	E45
chr10	63475800	63476000	E82
chr10	63476000	63476200	E44
chr10	63476200	63476800	E82
chr10	63476800	63481000	E74
chr10	63481000	63481200	E78
chr10	63481200	63482400	E74
chr10	63482400	63482600	E48
chr10	63482600	63483000	E74
chr10	63483000	63483200	E46
chr10	63483200	63484600	E74
chr10	63484600	63484800	E48
chr10	63484800	63488400	E74
chr10	63488400	63488600	E72
chr10	63488600	63491000	E74
chr10	63491000	63491200	E48
chr10	63491200	63491400	E74
chr10	63491400	63491600	E48
chr10	63491600	63495200	E74
chr10	63495200	63495400	E25
chr10	63495400	63496800	E74
chr10	63496800	63497000	E45
chr10	63497000	63498400	E74
chr10	63498400	63498600	E72
chr10	63498600	63500000	E74
chr10	63500000	63500200	E48
chr10	63500200	63504600	E74
chr10	63504600	63504800	E38
chr10	63504800	63505000	E82
chr10	63505000	63506400	E74
chr10	63506400	63506600	E25
chr10	63506600	63507200	E82
chr10	63507200	63507600	E74
chr10	63507600	63507800	E46
chr10	63507800	63508200	E74
chr10	63508200	63508400	E82
chr10	63508400	63508600	E45
chr10	63508600	63508800	E72
chr10	63508800	63509200	E74
chr10	63509200	63509600	E82
chr10	63509600	63509800	E16
chr10	63509800	63510200	E82
chr10	63510200	63510400	E7
chr10	63510400	63510600	E82
chr10	63510600	63510800	E39
chr10	63510800	63511000	E9
chr10	63511000	63511600	E65
chr10	63511600	63511800	E1
chr10	63511800	63512000	E67
chr10	63512000	63512400	E64
chr10	63512400	63512600	E67
chr10	63512600	63513000	E1
chr10	63513000	63513200	E10
chr10	63513200	63513400	E9
chr10	63513400	63513600	E12
chr10	63513600	63513800	E8
chr10	63513800	63514000	E13
chr10	63514000	63514200	E22
chr10	63514200	63514400	E9
chr10	63514400	63514600	E4
chr10	63514600	63515000	E11
chr10	63515000	63515200	E5
chr10	63515200	63515400	E8
chr10	63515400	63515600	E23
chr10	63515600	63515800	E8
chr10	63515800	63517400	E82
chr10	63517400	63517600	E13
chr10	63517600	63518800	E82
chr10	63518800	63519000	E74
chr10	63519000	63519200	E71
chr10	63519200	63519400	E74
chr10	63519400	63519600	E78
chr10	63519600	63521000	E74
chr10	63521000	63521200	E48
chr10	63521200	63521600	E74
chr10	63521600	63521800	E72
chr10	63521800	63522000	E74
chr10	63522000	63522200	E77
chr10	63522200	63524000	E74
chr10	63524000	63524200	E48
chr10	63524200	63524400	E74
chr10	63524400	63524600	E48
chr10	63524600	63525200	E82
chr10	63525200	63525400	E35
chr10	63525400	63525600	E6
chr10	63525600	63525800	E50
chr10	63525800	63526000	E7
chr10	63526000	63526200	E6
chr10	63526200	63526400	E82
chr10	63526400	63531400	E74
chr10	63531400	63531600	E84
chr10	63531600	63534000	E74
chr10	63534000	63534200	E44
chr10	63534200	63534800	E74
chr10	63534800	63535000	E48
chr10	63535000	63537800	E74
chr10	63537800	63538000	E72
chr10	63538000	63540000	E74
chr10	63540000	63540200	E45
chr10	63540200	63541800	E74
chr10	63541800	63542000	E46
chr10	63542000	63542200	E78
chr10	63542200	63543200	E74
chr10	63543200	63543400	E45
chr10	63543400	63543600	E74
chr10	63543600	63543800	E72
chr10	63543800	63545200	E74
chr10	63545200	63545400	E25
chr10	63545400	63545600	E82
chr10	63545600	63545800	E7
chr10	63545800	63546000	E8
chr10	63546000	63546200	E3
chr10	63546200	63546400	E1
chr10	63546400	63546600	E17
chr10	63546600	63546800	E22
chr10	63546800	63547000	E43
chr10	63547000	63547400	E5
chr10	63547400	63548000	E82
chr10	63548000	63548200	E48
chr10	63548200	63550600	E74
chr10	63550600	63550800	E46
chr10	63550800	63552200	E74
chr10	63552200	63552400	E72
chr10	63552400	63553200	E74
chr10	63553200	63553400	E46
chr10	63553400	63554200	E74
chr10	63554200	63554400	E46
chr10	63554400	63555400	E74
chr10	63555400	63555600	E46
chr10	63555600	63556200	E74
chr10	63556200	63556400	E72
chr10	63556400	63556600	E45
chr10	63556600	63558200	E74
chr10	63558200	63558400	E46
chr10	63558400	63559000	E74
chr10	63559000	63559200	E45
chr10	63559200	63559400	E72
chr10	63559400	63563400	E74
chr10	63563400	63563600	E48
chr10	63563600	63563800	E74
chr10	63563800	63564400	E44
chr10	63564400	63564600	E74
chr10	63564600	63564800	E48
chr10	63564800	63565000	E74
chr10	63565000	63565200	E46
chr10	63565200	63565400	E74
chr10	63565400	63565600	E72
chr10	63565600	63565800	E74
chr10	63565800	63566000	E46
chr10	63566000	63568000	E74
chr10	63568000	63568200	E38
chr10	63568200	63568400	E54
chr10	63568400	63568600	E55
chr10	63568600	63569600	E74
chr10	63569600	63569800	E44
chr10	63569800	63570000	E76
chr10	63570000	63571600	E74
chr10	63571600	63572000	E82
chr10	63572000	63572200	E36
chr10	63572200	63572400	E82
chr10	63572400	63575200	E74
chr10	63575200	63575400	E46
chr10	63575400	63577000	E74
chr10	63577000	63577400	E6
chr10	63577400	63577600	E82
chr10	63577600	63578000	E7
chr10	63578000	63578200	E50
chr10	63578200	63578600	E5
chr10	63578600	63579000	E82
chr10	63579000	63579200	E45
chr10	63579200	63581600	E74
chr10	63581600	63581800	E78
chr10	63581800	63584000	E74
chr10	63584000	63584200	E48
chr10	63584200	63585800	E74
chr10	63585800	63586000	E48
chr10	63586000	63589800	E74
chr10	63589800	63590000	E49
chr10	63590000	63590200	E72
chr10	63590200	63590600	E46
chr10	63590600	63590800	E72
chr10	63590800	63593200	E74
chr10	63593200	63594000	E82
chr10	63594000	63594200	E44
chr10	63594200	63594400	E82
chr10	63594400	63594600	E4
chr10	63594600	63594800	E8
chr10	63594800	63595200	E7
chr10	63595200	63595400	E5
chr10	63595400	63595600	E38
chr10	63595600	63596000	E23
chr10	63596000	63596200	E25
chr10	63596200	63597200	E82
chr10	63597200	63597600	E8
chr10	63597600	63597800	E6
chr10	63597800	63598200	E82
chr10	63598200	63598400	E7
chr10	63598400	63598600	E6
chr10	63598600	63599200	E82
chr10	63599200	63599400	E13
chr10	63599400	63599600	E77
chr10	63599600	63600000	E82
chr10	63600000	63600200	E7
chr10	63600200	63600400	E82
chr10	63600400	63600600	E13
chr10	63600600	63601000	E7
chr10	63601000	63601200	E44
chr10	63601200	63601400	E48
chr10	63601400	63602000	E82
chr10	63602000	63602200	E45
chr10	63602200	63602400	E48
chr10	63602400	63602600	E76
chr10	63602600	63603800	E74
chr10	63603800	63604000	E25
chr10	63604000	63605600	E74
chr10	63605600	63605800	E46
chr10	63605800	63606000	E44
chr10	63606000	63607200	E74
chr10	63607200	63607400	E72
chr10	63607400	63608000	E74
chr10	63608000	63608200	E77
chr10	63608200	63608600	E74
chr10	63608600	63608800	E77
chr10	63608800	63611800	E74
chr10	63611800	63612000	E80
chr10	63612000	63612800	E74
chr10	63612800	63613000	E46
chr10	63613000	63613200	E74
chr10	63613200	63613400	E45
chr10	63613400	63619800	E74
chr10	63619800	63620000	E72
chr10	63620000	63620200	E46
chr10	63620200	63620800	E74
chr10	63620800	63621000	E44
chr10	63621000	63621200	E82
chr10	63621200	63621400	E45
chr10	63621400	63622800	E74
chr10	63622800	63623000	E46
chr10	63623000	63624600	E74
chr10	63624600	63624800	E72
chr10	63624800	63625000	E74
chr10	63625000	63625200	E72
chr10	63625200	63625800	E74
chr10	63625800	63626000	E46
chr10	63626000	63626200	E48
chr10	63626200	63626600	E55
chr10	63626600	63626800	E36
chr10	63626800	63627000	E39
chr10	63627000	63627200	E40
chr10	63627200	63627400	E70
chr10	63627400	63627800	E51
chr10	63627800	63628000	E33
chr10	63628000	63628200	E35
chr10	63628200	63628400	E34
chr10	63628400	63628600	E7
chr10	63628600	63629400	E82
chr10	63629400	63629600	E38
chr10	63629600	63629800	E45
chr10	63629800	63630000	E74
chr10	63630000	63630200	E72
chr10	63630200	63630400	E74
chr10	63630400	63630600	E75
chr10	63630600	63635600	E74
chr10	63635600	63635800	E36
chr10	63635800	63636200	E55
chr10	63636200	63636800	E54
chr10	63636800	63637000	E55
chr10	63637000	63637200	E38
chr10	63637200	63637600	E54
chr10	63637600	63637800	E55
chr10	63637800	63638000	E37
chr10	63638000	63638200	E35
chr10	63638200	63638400	E36
chr10	63638400	63638600	E35
chr10	63638600	63638800	E36
chr10	63638800	63639000	E38
chr10	63639000	63639200	E13
chr10	63639200	63639400	E45
chr10	63639400	63639600	E72
chr10	63639600	63641200	E74
chr10	63641200	63641400	E48
chr10	63641400	63642200	E55
chr10	63642200	63642400	E36
chr10	63642400	63642800	E34
chr10	63642800	63643200	E42
chr10	63643200	63643400	E59
chr10	63643400	63643600	E42
chr10	63643600	63643800	E35
chr10	63643800	63644000	E42
chr10	63644000	63644200	E53
chr10	63644200	63645000	E54
chr10	63645000	63645400	E55
chr10	63645400	63645600	E38
chr10	63645600	63645800	E48
chr10	63645800	63646400	E74
chr10	63646400	63646600	E45
chr10	63646600	63648000	E82
chr10	63648000	63648200	E13
chr10	63648200	63648400	E82
chr10	63648400	63648600	E13
chr10	63648600	63648800	E7
chr10	63648800	63649000	E82
chr10	63649000	63650600	E74
chr10	63650600	63650800	E82
chr10	63650800	63651000	E38
chr10	63651000	63651400	E54
chr10	63651400	63651600	E31
chr10	63651600	63651800	E84
chr10	63651800	63652200	E53
chr10	63652200	63652600	E55
chr10	63652600	63652800	E48
chr10	63652800	63653200	E82
chr10	63653200	63653400	E13
chr10	63653400	63653800	E82
chr10	63653800	63654000	E48
chr10	63654000	63654600	E74
chr10	63654600	63654800	E80
chr10	63654800	63656000	E74
chr10	63656000	63656200	E46
chr10	63656200	63656400	E25
chr10	63656400	63656600	E33
chr10	63656600	63656800	E64
chr10	63656800	63657000	E63
chr10	63657000	63658400	E67
chr10	63658400	63658600	E85
chr10	63658600	63658800	E67
chr10	63658800	63659000	E85
chr10	63659000	63659200	E20
chr10	63659200	63660000	E85
chr10	63660000	63660400	E20
chr10	63660400	63660600	E19
chr10	63660600	63661000	E20
chr10	63661000	63661400	E19
chr10	63661400	63661800	E20
chr10	63661800	63662800	E19
chr10	63662800	63663000	E20
chr10	63663000	63663600	E19
chr10	63663600	63664000	E20
chr10	63664000	63664200	E85
chr10	63664200	63664400	E20
chr10	63664400	63664800	E85
chr10	63664800	63665000	E20
chr10	63665000	63665200	E85
chr10	63665200	63665600	E67
chr10	63665600	63665800	E17
chr10	63665800	63666000	E69
chr10	63666000	63666200	E66
chr10	63666200	63666400	E62
chr10	63666400	63666600	E68
chr10	63666600	63667000	E57
chr10	63667000	63667200	E15
chr10	63667200	63667400	E68
chr10	63667400	63667600	E40
chr10	63667600	63667800	E25
chr10	63667800	63668000	E84
chr10	63668000	63668200	E82
chr10	63668200	63668400	E13
chr10	63668400	63668600	E44
chr10	63668600	63669400	E7
chr10	63669400	63669600	E6
chr10	63669600	63669800	E82
chr10	63669800	63670000	E25
chr10	63670000	63670400	E82
chr10	63670400	63670600	E6
chr10	63670600	63670800	E44
chr10	63670800	63671000	E82
chr10	63671000	63671200	E7
chr10	63671200	63671400	E44
chr10	63671400	63671800	E5
chr10	63671800	63672200	E82
chr10	63672200	63672400	E45
chr10	63672400	63672600	E82
chr10	63672600	63672800	E7
chr10	63672800	63673400	E82
chr10	63673400	63673600	E44
chr10	63673600	63673800	E38
chr10	63673800	63674200	E82
chr10	63674200	63674400	E13
chr10	63674400	63674600	E82
chr10	63674600	63674800	E25
chr10	63674800	63675000	E13
chr10	63675000	63675200	E82
chr10	63675200	63675400	E38
chr10	63675400	63675600	E82
chr10	63675600	63675800	E44
chr10	63675800	63676000	E6
chr10	63676000	63676800	E74
chr10	63676800	63677000	E77
chr10	63677000	63677200	E44
chr10	63677200	63677400	E50
chr10	63677400	63677600	E5
chr10	63677600	63678000	E34
chr10	63678000	63678200	E41
chr10	63678200	63678400	E50
chr10	63678400	63678800	E7
chr10	63678800	63679200	E82
chr10	63679200	63679400	E38
chr10	63679400	63679600	E31
chr10	63679600	63680200	E35
chr10	63680200	63680400	E56
chr10	63680400	63680600	E39
chr10	63680600	63680800	E16
chr10	63680800	63681000	E58
chr10	63681000	63681200	E59
chr10	63681200	63681400	E61
chr10	63681400	63681600	E40
chr10	63681600	63681800	E35
chr10	63681800	63682000	E39
chr10	63682000	63682200	E48
chr10	63682200	63682600	E37
chr10	63682600	63682800	E36
chr10	63682800	63683000	E35
chr10	63683000	63683200	E37
chr10	63683200	63683400	E38
chr10	63683400	63683600	E82
chr10	63683600	63683800	E44
chr10	63683800	63685000	E74
chr10	63685000	63685200	E77
chr10	63685200	63685600	E74
chr10	63685600	63685800	E72
chr10	63685800	63686400	E74
chr10	63686400	63686600	E46
chr10	63686600	63687200	E74
chr10	63687200	63687400	E72
chr10	63687400	63688000	E74
chr10	63688000	63688200	E76
chr10	63688200	63688600	E74
chr10	63688600	63688800	E46
chr10	63688800	63689400	E74
chr10	63689400	63689600	E48
chr10	63689600	63689800	E56
chr10	63689800	63691000	E82
chr10	63691000	63691200	E13
chr10	63691200	63691400	E36
chr10	63691400	63691600	E23
chr10	63691600	63691800	E82
chr10	63691800	63692000	E48
chr10	63692000	63692200	E44
chr10	63692200	63692400	E48
chr10	63692400	63692600	E36
chr10	63692600	63692800	E35
chr10	63692800	63693000	E36
chr10	63693000	63693200	E5
chr10	63693200	63693400	E41
chr10	63693400	63693600	E61
chr10	63693600	63693800	E62
chr10	63693800	63694000	E51
chr10	63694000	63694200	E69
chr10	63694200	63694400	E41
chr10	63694400	63694600	E4
chr10	63694600	63694800	E50
chr10	63694800	63695000	E13
chr10	63695000	63695200	E82
chr10	63695200	63695400	E48
chr10	63695400	63695600	E37
chr10	63695600	63695800	E31
chr10	63695800	63696000	E52
chr10	63696000	63696600	E42
chr10	63696600	63696800	E59
chr10	63696800	63697000	E61
chr10	63697000	63697200	E63
chr10	63697200	63697400	E64
chr10	63697400	63697600	E63
chr10	63697600	63698400	E64
chr10	63698400	63698800	E67
chr10	63698800	63699000	E64
chr10	63699000	63699200	E67
chr10	63699200	63699400	E85
chr10	63699400	63700600	E67
chr10	63700600	63700800	E60
chr10	63700800	63704800	E85
chr10	63704800	63705200	E67
chr10	63705200	63705600	E17
chr10	63705600	63705800	E60
chr10	63705800	63706000	E18
chr10	63706000	63706200	E62
chr10	63706200	63706400	E15
chr10	63706400	63706600	E13
chr10	63706600	63706800	E12
chr10	63706800	63707200	E82
chr10	63707200	63707400	E77
chr10	63707400	63707600	E25
chr10	63707600	63707800	E82
chr10	63707800	63708000	E7
chr10	63708000	63708200	E6
chr10	63708200	63708400	E7
chr10	63708400	63708600	E16
chr10	63708600	63709600	E55
chr10	63709600	63709800	E48
chr10	63709800	63710000	E44
chr10	63710000	63710200	E82
chr10	63710200	63710400	E38
chr10	63710400	63710600	E82
chr10	63710600	63710800	E40
chr10	63710800	63711000	E57
chr10	63711000	63711400	E82
chr10	63711400	63711600	E25
chr10	63711600	63711800	E55
chr10	63711800	63712000	E38
chr10	63712000	63712200	E40
chr10	63712200	63712800	E82
chr10	63712800	63713000	E44
chr10	63713000	63713200	E13
chr10	63713200	63713400	E55
chr10	63713400	63713600	E56
chr10	63713600	63713800	E55
chr10	63713800	63714000	E38
chr10	63714000	63714200	E39
chr10	63714200	63714400	E56
chr10	63714400	63714600	E57
chr10	63714600	63714800	E56
chr10	63714800	63715000	E54
chr10	63715000	63715200	E16
chr10	63715200	63715400	E40
chr10	63715400	63715600	E57
chr10	63715600	63716400	E62
chr10	63716400	63716600	E51
chr10	63716600	63717000	E69
chr10	63717000	63717200	E61
chr10	63717200	63717400	E63
chr10	63717400	63718000	E64
chr10	63718000	63718600	E63
chr10	63718600	63718800	E69
chr10	63718800	63719600	E64
chr10	63719600	63719800	E67
chr10	63719800	63720400	E85
chr10	63720400	63720600	E64
chr10	63720600	63720800	E67
chr10	63720800	63721800	E85
chr10	63721800	63722000	E64
chr10	63722000	63722400	E67
chr10	63722400	63723000	E85
chr10	63723000	63723400	E67
chr10	63723400	63723600	E64
chr10	63723600	63724000	E85
chr10	63724000	63724200	E67
chr10	63724200	63726000	E85
chr10	63726000	63726200	E67
chr10	63726200	63726400	E64
chr10	63726400	63726600	E69
chr10	63726600	63726800	E68
chr10	63726800	63727000	E22
chr10	63727000	63727200	E57
chr10	63727200	63727400	E40
chr10	63727400	63727600	E16
chr10	63727600	63727800	E84
chr10	63727800	63728200	E55
chr10	63728200	63728400	E37
chr10	63728400	63728600	E39
chr10	63728600	63728800	E57
chr10	63728800	63729000	E68
chr10	63729000	63729200	E16
chr10	63729200	63729400	E37
chr10	63729400	63729600	E15
chr10	63729600	63729800	E62
chr10	63729800	63730000	E61
chr10	63730000	63730200	E63
chr10	63730200	63731000	E64
chr10	63731000	63731200	E69
chr10	63731200	63731400	E9
chr10	63731400	63731600	E13
chr10	63731600	63731800	E16
chr10	63731800	63732000	E15
chr10	63732000	63732200	E40
chr10	63732200	63732400	E58
chr10	63732400	63732600	E57
chr10	63732600	63733800	E61
chr10	63733800	63734000	E63
chr10	63734000	63734200	E64
chr10	63734200	63734400	E67
chr10	63734400	63734600	E64
chr10	63734600	63734800	E67
chr10	63734800	63735200	E85
chr10	63735200	63735400	E64
chr10	63735400	63735800	E67
chr10	63735800	63737000	E63
chr10	63737000	63737200	E64
chr10	63737200	63737400	E61
chr10	63737400	63737600	E64
chr10	63737600	63738400	E63
chr10	63738400	63738600	E64
chr10	63738600	63739000	E67
chr10	63739000	63739200	E63
chr10	63739200	63739600	E61
chr10	63739600	63739800	E62
chr10	63739800	63740200	E68
chr10	63740200	63740400	E14
chr10	63740400	63740600	E40
chr10	63740600	63740800	E39
chr10	63740800	63741000	E16
chr10	63741000	63741600	E42
chr10	63741600	63741800	E59
chr10	63741800	63742000	E61
chr10	63742000	63742200	E62
chr10	63742200	63742400	E59
chr10	63742400	63742600	E42
chr10	63742600	63742800	E59
chr10	63742800	63743000	E57
chr10	63743000	63743200	E56
chr10	63743200	63743400	E16
chr10	63743400	63743600	E82
chr10	63743600	63743800	E38
chr10	63743800	63744000	E40
chr10	63744000	63744200	E42
chr10	63744200	63744400	E59
chr10	63744400	63744800	E61
chr10	63744800	63745000	E59
chr10	63745000	63745200	E61
chr10	63745200	63745400	E62
chr10	63745400	63746000	E61
chr10	63746000	63747200	E63
chr10	63747200	63747400	E67
chr10	63747400	63747800	E85
chr10	63747800	63748000	E67
chr10	63748000	63748600	E85
chr10	63748600	63748800	E64
chr10	63748800	63749200	E63
chr10	63749200	63749400	E69
chr10	63749400	63749600	E65
chr10	63749600	63750400	E63
chr10	63750400	63750800	E62
chr10	63750800	63751000	E61
chr10	63751000	63751400	E15
chr10	63751400	63751800	E62
chr10	63751800	63752000	E61
chr10	63752000	63752200	E63
chr10	63752200	63752800	E67
chr10	63752800	63753200	E85
chr10	63753200	63753400	E67
chr10	63753400	63753600	E60
chr10	63753600	63753800	E69
chr10	63753800	63754200	E14
chr10	63754200	63754400	E70
chr10	63754400	63754600	E31
chr10	63754600	63754800	E25
chr10	63754800	63755200	E16
chr10	63755200	63755400	E57
chr10	63755400	63755600	E69
chr10	63755600	63755800	E61
chr10	63755800	63756000	E62
chr10	63756000	63756200	E61
chr10	63756200	63756400	E62
chr10	63756400	63756800	E68
chr10	63756800	63757000	E15
chr10	63757000	63757200	E57
chr10	63757200	63757400	E15
chr10	63757400	63757600	E13
chr10	63757600	63757800	E16
chr10	63757800	63758000	E33
chr10	63758000	63758200	E62
chr10	63758200	63758400	E59
chr10	63758400	63759200	E63
chr10	63759200	63759400	E64
chr10	63759400	63760600	E85
chr10	63760600	63760800	E64
chr10	63760800	63761400	E63
chr10	63761400	63761600	E67
chr10	63761600	63762200	E85
chr10	63762200	63762400	E67
chr10	63762400	63762600	E64
chr10	63762600	63763000	E63
chr10	63763000	63763600	E65
chr10	63763600	63763800	E69
chr10	63763800	63764000	E61
chr10	63764000	63764400	E62
chr10	63764400	63764800	E68
chr10	63764800	63765000	E62
chr10	63765000	63765200	E41
chr10	63765200	63765400	E22
chr10	63765400	63765800	E40
chr10	63765800	63766000	E34
chr10	63766000	63766200	E50
chr10	63766200	63766400	E5
chr10	63766400	63767400	E13
chr10	63767400	63767600	E82
chr10	63767600	63767800	E56
chr10	63767800	63768000	E38
chr10	63768000	63768600	E56
chr10	63768600	63768800	E38
chr10	63768800	63769000	E39
chr10	63769000	63769200	E68
chr10	63769200	63769800	E41
chr10	63769800	63770000	E66
chr10	63770000	63770400	E8
chr10	63770400	63770800	E13
chr10	63770800	63771000	E36
chr10	63771000	63771200	E34
chr10	63771200	63771400	E61
chr10	63771400	63771600	E41
chr10	63771600	63771800	E68
chr10	63771800	63772000	E12
chr10	63772000	63772200	E50
chr10	63772200	63772400	E13
chr10	63772400	63773600	E82
chr10	63773600	63773800	E7
chr10	63773800	63774000	E6
chr10	63774000	63774400	E44
chr10	63774400	63775000	E82
chr10	63775000	63775200	E13
chr10	63775200	63775600	E55
chr10	63775600	63775800	E52
chr10	63775800	63776000	E40
chr10	63776000	63776200	E61
chr10	63776200	63776400	E63
chr10	63776400	63776800	E64
chr10	63776800	63777000	E85
chr10	63777000	63777400	E67
chr10	63777400	63777600	E17
chr10	63777600	63777800	E18
chr10	63777800	63778000	E69
chr10	63778000	63778400	E67
chr10	63778400	63778600	E64
chr10	63778600	63779400	E67
chr10	63779400	63779800	E64
chr10	63779800	63780000	E67
chr10	63780000	63780600	E85
chr10	63780600	63781000	E64
chr10	63781000	63781600	E67
chr10	63781600	63781800	E63
chr10	63781800	63782000	E61
chr10	63782000	63782200	E63
chr10	63782200	63782600	E69
chr10	63782600	63782800	E60
chr10	63782800	63783000	E69
chr10	63783000	63783200	E63
chr10	63783200	63783400	E61
chr10	63783400	63783600	E68
chr10	63783600	63783800	E57
chr10	63783800	63784000	E15
chr10	63784000	63784200	E16
chr10	63784200	63784400	E56
chr10	63784400	63784600	E55
chr10	63784600	63784800	E38
chr10	63784800	63785000	E16
chr10	63785000	63785200	E57
chr10	63785200	63785400	E58
chr10	63785400	63785600	E59
chr10	63785600	63785800	E42
chr10	63785800	63786000	E59
chr10	63786000	63786200	E57
chr10	63786200	63786400	E15
chr10	63786400	63786600	E16
chr10	63786600	63786800	E68
chr10	63786800	63787200	E40
chr10	63787200	63787600	E38
chr10	63787600	63787800	E82
chr10	63787800	63788000	E13
chr10	63788000	63788200	E39
chr10	63788200	63788400	E16
chr10	63788400	63788600	E82
chr10	63788600	63789000	E55
chr10	63789000	63789200	E74
chr10	63789200	63789400	E72
chr10	63789400	63789600	E74
chr10	63789600	63789800	E45
chr10	63789800	63790000	E55
chr10	63790000	63790200	E36
chr10	63790200	63790400	E38
chr10	63790400	63790600	E36
chr10	63790600	63790800	E38
chr10	63790800	63791000	E35
chr10	63791000	63791200	E34
chr10	63791200	63791400	E61
chr10	63791400	63791800	E62
chr10	63791800	63792000	E8
chr10	63792000	63792400	E7
chr10	63792400	63792800	E38
chr10	63792800	63793000	E34
chr10	63793000	63793200	E36
chr10	63793200	63793400	E13
chr10	63793400	63793600	E7
chr10	63793600	63793800	E6
chr10	63793800	63794000	E82
chr10	63794000	63794200	E39
chr10	63794200	63794400	E40
chr10	63794400	63794600	E36
chr10	63794600	63794800	E39
chr10	63794800	63795000	E8
chr10	63795000	63795200	E13
chr10	63795200	63795400	E38
chr10	63795400	63795600	E54
chr10	63795600	63795800	E35
chr10	63795800	63796000	E36
chr10	63796000	63796400	E57
chr10	63796400	63796600	E41
chr10	63796600	63796800	E59
chr10	63796800	63797000	E62
chr10	63797000	63797200	E41
chr10	63797200	63797400	E59
chr10	63797400	63797600	E70
chr10	63797600	63797800	E69
chr10	63797800	63798000	E63
chr10	63798000	63798200	E64
chr10	63798200	63798400	E67
chr10	63798400	63798600	E85
chr10	63798600	63798800	E67
chr10	63798800	63799000	E64
chr10	63799000	63799200	E63
chr10	63799200	63799400	E64
chr10	63799400	63799800	E63
chr10	63799800	63800000	E64
chr10	63800000	63800200	E63
chr10	63800200	63800400	E69
chr10	63800400	63800800	E63
chr10	63800800	63801400	E64
chr10	63801400	63801600	E67
chr10	63801600	63802000	E64
chr10	63802000	63802400	E63
chr10	63802400	63802600	E61
chr10	63802600	63803200	E63
chr10	63803200	63804000	E64
chr10	63804000	63804200	E63
chr10	63804200	63804600	E64
chr10	63804600	63804800	E85
chr10	63804800	63805000	E20
chr10	63805000	63805200	E17
chr10	63805200	63805400	E67
chr10	63805400	63810000	E85
chr10	63810000	63810400	E20
chr10	63810400	63810800	E85
chr10	63810800	63811000	E67
chr10	63811000	63811600	E85
chr10	63811600	63812000	E64
chr10	63812000	63812200	E60
chr10	63812200	63812600	E61
chr10	63812600	63813000	E63
chr10	63813000	63813600	E64
chr10	63813600	63814200	E67
chr10	63814200	63814400	E85
chr10	63814400	63815200	E67
chr10	63815200	63815400	E64
chr10	63815400	63816000	E60
chr10	63816000	63816200	E61
chr10	63816200	63816400	E60
chr10	63816400	63816600	E57
chr10	63816600	63816800	E40
chr10	63816800	63817000	E13
chr10	63817000	63817200	E56
chr10	63817200	63817400	E38
chr10	63817400	63817600	E25
chr10	63817600	63817800	E82
chr10	63817800	63818000	E36
chr10	63818000	63818200	E48
chr10	63818200	63818600	E56
chr10	63818600	63818800	E40
chr10	63818800	63819000	E39
chr10	63819000	63819200	E40
chr10	63819200	63819400	E62
chr10	63819400	63819600	E40
chr10	63819600	63819800	E43
chr10	63819800	63820000	E16
chr10	63820000	63820200	E82
chr10	63820200	63820600	E13
chr10	63820600	63820800	E82
chr10	63820800	63821000	E7
chr10	63821000	63821200	E13
chr10	63821200	63821400	E7
chr10	63821400	63821600	E50
chr10	63821600	63821800	E83
chr10	63821800	63822000	E23
chr10	63822000	63822600	E5
chr10	63822600	63822800	E6
chr10	63822800	63823200	E82
chr10	63823200	63823400	E6
chr10	63823400	63823800	E82
chr10	63823800	63824000	E13
chr10	63824000	63824600	E82
chr10	63824600	63824800	E44
chr10	63824800	63825000	E48
chr10	63825000	63825400	E74
chr10	63825400	63825600	E55
chr10	63825600	63825800	E71
chr10	63825800	63826400	E74
chr10	63826400	63826600	E45
chr10	63826600	63826800	E71
chr10	63826800	63827400	E74
chr10	63827400	63827600	E72
chr10	63827600	63827800	E44
chr10	63827800	63828000	E48
chr10	63828000	63828200	E36
chr10	63828200	63828400	E84
chr10	63828400	63828600	E55
chr10	63828600	63828800	E38
chr10	63828800	63829000	E55
chr10	63829000	63829200	E56
chr10	63829200	63829400	E37
chr10	63829400	63829600	E55
chr10	63829600	63829800	E38
chr10	63829800	63830000	E25
chr10	63830000	63830200	E48
chr10	63830200	63830400	E82
chr10	63830400	63830600	E13
chr10	63830600	63830800	E82
chr10	63830800	63831000	E36
chr10	63831000	63831200	E55
chr10	63831200	63831400	E53
chr10	63831400	63831600	E54
chr10	63831600	63831800	E35
chr10	63831800	63832000	E36
chr10	63832000	63832200	E56
chr10	63832200	63832400	E35
chr10	63832400	63832600	E52
chr10	63832600	63833600	E84
chr10	63833600	63833800	E48
chr10	63833800	63834200	E13
chr10	63834200	63834400	E48
chr10	63834400	63835000	E74
chr10	63835000	63836000	E55
chr10	63836000	63836200	E38
chr10	63836200	63836400	E35
chr10	63836400	63836800	E42
chr10	63836800	63837200	E61
chr10	63837200	63837400	E62
chr10	63837400	63837600	E68
chr10	63837600	63837800	E39
chr10	63837800	63838000	E57
chr10	63838000	63838200	E35
chr10	63838200	63839000	E42
chr10	63839000	63839200	E62
chr10	63839200	63839600	E63
chr10	63839600	63840600	E67
chr10	63840600	63841000	E63
chr10	63841000	63841400	E67
chr10	63841400	63842000	E64
chr10	63842000	63843200	E85
chr10	63843200	63843600	E67
chr10	63843600	63843800	E64
chr10	63843800	63844000	E63
chr10	63844000	63844200	E69
chr10	63844200	63844800	E62
chr10	63844800	63845000	E59
chr10	63845000	63845200	E60
chr10	63845200	63845600	E62
chr10	63845600	63845800	E59
chr10	63845800	63846000	E54
chr10	63846000	63846200	E58
chr10	63846200	63846400	E42
chr10	63846400	63846600	E35
chr10	63846600	63846800	E59
chr10	63846800	63847200	E42
chr10	63847200	63847400	E63
chr10	63847400	63847600	E43
chr10	63847600	63847800	E61
chr10	63847800	63848000	E63
chr10	63848000	63848200	E61
chr10	63848200	63848400	E42
chr10	63848400	63848600	E59
chr10	63848600	63849000	E82
chr10	63849000	63849200	E13
chr10	63849200	63849400	E8
chr10	63849400	63849600	E13
chr10	63849600	63849800	E16
chr10	63849800	63850000	E38
chr10	63850000	63850200	E55
chr10	63850200	63850400	E38
chr10	63850400	63850600	E13
chr10	63850600	63851000	E82
chr10	63851000	63851200	E45
chr10	63851200	63851400	E72
chr10	63851400	63852400	E74
chr10	63852400	63852600	E48
chr10	63852600	63852800	E38
chr10	63852800	63853000	E84
chr10	63853000	63853200	E35
chr10	63853200	63853600	E55
chr10	63853600	63854200	E74
chr10	63854200	63854400	E48
chr10	63854400	63854800	E74
chr10	63854800	63855000	E55
chr10	63855000	63855200	E37
chr10	63855200	63855800	E74
chr10	63855800	63856000	E45
chr10	63856000	63857000	E74
chr10	63857000	63857200	E36
chr10	63857200	63857400	E55
chr10	63857400	63857600	E37
chr10	63857600	63857800	E55
chr10	63857800	63858000	E48
chr10	63858000	63858200	E74
chr10	63858200	63858400	E72
chr10	63858400	63858800	E74
chr10	63858800	63859000	E37
chr10	63859000	63859400	E82
chr10	63859400	63859800	E13
chr10	63859800	63860000	E82
chr10	63860000	63860200	E7
chr10	63860200	63860400	E82
chr10	63860400	63860600	E38
chr10	63860600	63860800	E25
chr10	63860800	63861000	E13
chr10	63861000	63861600	E82
chr10	63861600	63861800	E16
chr10	63861800	63862000	E84
chr10	63862000	63862200	E55
chr10	63862200	63862600	E36
chr10	63862600	63862800	E37
chr10	63862800	63863000	E36
chr10	63863000	63863200	E54
chr10	63863200	63863400	E38
chr10	63863400	63863800	E34
chr10	63863800	63864000	E6
chr10	63864000	63864400	E50
chr10	63864400	63864600	E65
chr10	63864600	63864800	E63
chr10	63864800	63865000	E67
chr10	63865000	63865400	E64
chr10	63865400	63865800	E67
chr10	63865800	63866200	E64
chr10	63866200	63866800	E60
chr10	63866800	63867400	E61
chr10	63867400	63867600	E59
chr10	63867600	63868200	E61
chr10	63868200	63869400	E63
chr10	63869400	63869800	E64
chr10	63869800	63870000	E69
chr10	63870000	63870200	E63
chr10	63870200	63870400	E64
chr10	63870400	63871000	E61
chr10	63871000	63871200	E40
chr10	63871200	63871600	E39
chr10	63871600	63871800	E36
chr10	63871800	63872000	E37
chr10	63872000	63872200	E48
chr10	63872200	63872400	E56
chr10	63872400	63872600	E84
chr10	63872600	63872800	E16
chr10	63872800	63873000	E55
chr10	63873000	63873200	E38
chr10	63873200	63873400	E16
chr10	63873400	63873600	E56
chr10	63873600	63873800	E42
chr10	63873800	63874000	E36
chr10	63874000	63874400	E37
chr10	63874400	63874800	E55
chr10	63874800	63875000	E38
chr10	63875000	63875200	E55
chr10	63875200	63875400	E48
chr10	63875400	63875600	E46
chr10	63875600	63876000	E74
chr10	63876000	63876200	E46
chr10	63876200	63876400	E48
chr10	63876400	63877200	E74
chr10	63877200	63877400	E45
chr10	63877400	63878200	E74
chr10	63878200	63878400	E72
chr10	63878400	63880200	E74
chr10	63880200	63880400	E48
chr10	63880400	63880600	E74
chr10	63880600	63880800	E72
chr10	63880800	63881000	E81
chr10	63881000	63883000	E74
chr10	63883000	63883400	E13
chr10	63883400	63883800	E74
chr10	63883800	63884000	E46
chr10	63884000	63884200	E74
chr10	63884200	63884400	E72
chr10	63884400	63887000	E74
chr10	63887000	63887200	E44
chr10	63887200	63887400	E82
chr10	63887400	63887600	E37
chr10	63887600	63887800	E48
chr10	63887800	63888000	E55
chr10	63888000	63888200	E38
chr10	63888200	63888400	E48
chr10	63888400	63888600	E74
chr10	63888600	63888800	E48
chr10	63888800	63889000	E82
chr10	63889000	63889200	E13
chr10	63889200	63889400	E77
chr10	63889400	63889600	E82
chr10	63889600	63889800	E13
chr10	63889800	63890000	E7
chr10	63890000	63890400	E82
chr10	63890400	63890600	E7
chr10	63890600	63890800	E82
chr10	63890800	63891000	E36
chr10	63891000	63891200	E56
chr10	63891200	63892200	E82
chr10	63892200	63892400	E48
chr10	63892400	63892800	E74
chr10	63892800	63893000	E45
chr10	63893000	63893200	E13
chr10	63893200	63893400	E14
chr10	63893400	63893600	E62
chr10	63893600	63893800	E41
chr10	63893800	63894000	E62
chr10	63894000	63894400	E57
chr10	63894400	63895000	E13
chr10	63895000	63895200	E48
chr10	63895200	63899000	E74
chr10	63899000	63899200	E48
chr10	63899200	63899600	E82
chr10	63899600	63899800	E7
chr10	63899800	63900200	E82
chr10	63900200	63900400	E6
chr10	63900400	63901000	E82
chr10	63901000	63901200	E48
chr10	63901200	63901800	E74
chr10	63901800	63902000	E80
chr10	63902000	63902200	E74
chr10	63902200	63902400	E72
chr10	63902400	63902800	E74
chr10	63902800	63903000	E13
chr10	63903000	63903400	E82
chr10	63903400	63903600	E45
chr10	63903600	63903800	E48
chr10	63903800	63904000	E72
chr10	63904000	63905200	E74
chr10	63905200	63905400	E44
chr10	63905400	63906200	E74
chr10	63906200	63906600	E82
chr10	63906600	63906800	E13
chr10	63906800	63907000	E6
chr10	63907000	63907400	E7
chr10	63907400	63907600	E6
chr10	63907600	63907800	E50
chr10	63907800	63908200	E4
chr10	63908200	63908400	E50
chr10	63908400	63908600	E6
chr10	63908600	63908800	E50
chr10	63908800	63909000	E6
chr10	63909000	63909200	E44
chr10	63909200	63909400	E82
chr10	63909400	63909600	E45
chr10	63909600	63912000	E74
chr10	63912000	63912200	E72
chr10	63912200	63915000	E74
chr10	63915000	63915200	E72
chr10	63915200	63915800	E74
chr10	63915800	63916200	E82
chr10	63916200	63916400	E7
chr10	63916400	63917400	E82
chr10	63917400	63917600	E25
chr10	63917600	63917800	E82
chr10	63917800	63918000	E45
chr10	63918000	63918200	E38
chr10	63918200	63918400	E36
chr10	63918400	63919200	E74
chr10	63919200	63919400	E72
chr10	63919400	63919600	E49
chr10	63919600	63919800	E45
chr10	63919800	63920000	E81
chr10	63920000	63920600	E74
chr10	63920600	63920800	E72
chr10	63920800	63921000	E74
chr10	63921000	63921200	E71
chr10	63921200	63922000	E74
chr10	63922000	63922200	E77
chr10	63922200	63923600	E74
chr10	63923600	63923800	E48
chr10	63923800	63925400	E82
chr10	63925400	63925600	E7
chr10	63925600	63925800	E50
chr10	63925800	63926000	E22
chr10	63926000	63926200	E69
chr10	63926200	63926400	E63
chr10	63926400	63926800	E64
chr10	63926800	63927200	E67
chr10	63927200	63927400	E17
chr10	63927400	63927600	E68
chr10	63927600	63927800	E22
chr10	63927800	63928000	E16
chr10	63928000	63928600	E84
chr10	63928600	63928800	E16
chr10	63928800	63929000	E48
chr10	63929000	63929400	E74
chr10	63929400	63930200	E82
chr10	63930200	63930400	E7
chr10	63930400	63930600	E38
chr10	63930600	63930800	E13
chr10	63930800	63931000	E56
chr10	63931000	63931200	E48
chr10	63931200	63931600	E25
chr10	63931600	63931800	E82
chr10	63931800	63932000	E5
chr10	63932000	63933000	E82
chr10	63933000	63933800	E74
chr10	63933800	63934000	E46
chr10	63934000	63934200	E72
chr10	63934200	63935200	E74
chr10	63935200	63936200	E82
chr10	63936200	63936400	E7
chr10	63936400	63936600	E46
chr10	63936600	63937600	E74
chr10	63937600	63937800	E72
chr10	63937800	63938000	E74
chr10	63938000	63938200	E48
chr10	63938200	63938400	E82
chr10	63938400	63938600	E16
chr10	63938600	63938800	E44
chr10	63938800	63939000	E48
chr10	63939000	63939200	E38
chr10	63939200	63939600	E74
chr10	63939600	63939800	E82
chr10	63939800	63940000	E38
chr10	63940000	63940800	E82
chr10	63940800	63941000	E45
chr10	63941000	63941600	E55
chr10	63941600	63941800	E38
chr10	63941800	63942400	E16
chr10	63942400	63942600	E56
chr10	63942600	63942800	E57
chr10	63942800	63943000	E14
chr10	63943000	63943200	E67
chr10	63943200	63943400	E63
chr10	63943400	63943600	E61
chr10	63943600	63943800	E67
chr10	63943800	63944200	E65
chr10	63944200	63944600	E69
chr10	63944600	63944800	E62
chr10	63944800	63945000	E68
chr10	63945000	63945200	E66
chr10	63945200	63945400	E42
chr10	63945400	63945600	E58
chr10	63945600	63945800	E60
chr10	63945800	63946000	E43
chr10	63946000	63946200	E60
chr10	63946200	63946400	E43
chr10	63946400	63946600	E52
chr10	63946600	63946800	E53
chr10	63946800	63947200	E55
chr10	63947200	63947400	E38
chr10	63947400	63947600	E37
chr10	63947600	63947800	E56
chr10	63947800	63948000	E7
chr10	63948000	63948200	E48
chr10	63948200	63948400	E72
chr10	63948400	63948600	E74
chr10	63948600	63948800	E45
chr10	63948800	63950000	E74
chr10	63950000	63950200	E72
chr10	63950200	63951600	E74
chr10	63951600	63951800	E71
chr10	63951800	63952000	E74
chr10	63952000	63952200	E44
chr10	63952200	63952400	E45
chr10	63952400	63953000	E74
chr10	63953000	63953200	E48
chr10	63953200	63953400	E76
chr10	63953400	63953600	E45
chr10	63953600	63953800	E82
chr10	63953800	63954000	E13
chr10	63954000	63955000	E74
chr10	63955000	63955200	E78
chr10	63955200	63955600	E77
chr10	63955600	63958400	E74
chr10	63958400	63958600	E13
chr10	63958600	63958800	E82
chr10	63958800	63959000	E77
chr10	63959000	63959600	E82
chr10	63959600	63959800	E25
chr10	63959800	63961400	E82
chr10	63961400	63961600	E7
chr10	63961600	63962800	E82
chr10	63962800	63963000	E74
chr10	63963000	63963200	E45
chr10	63963200	63963400	E74
chr10	63963400	63963600	E72
chr10	63963600	63963800	E74
chr10	63963800	63964000	E46
chr10	63964000	63965800	E74
chr10	63965800	63966000	E82
chr10	63966000	63966200	E45
chr10	63966200	63966600	E82
chr10	63966600	63966800	E7
chr10	63966800	63967000	E82
chr10	63967000	63967200	E13
chr10	63967200	63967400	E82
chr10	63967400	63967800	E13
chr10	63967800	63968000	E25
chr10	63968000	63970200	E74
chr10	63970200	63970400	E48
chr10	63970400	63974600	E74
chr10	63974600	63974800	E72
chr10	63974800	63975000	E74
chr10	63975000	63975200	E13
chr10	63975200	63976200	E74
chr10	63976200	63976400	E81
chr10	63976400	63976800	E74
chr10	63976800	63977000	E46
chr10	63977000	63977200	E74
chr10	63977200	63977400	E46
chr10	63977400	63977600	E74
chr10	63977600	63977800	E72
chr10	63977800	63978000	E46
chr10	63978000	63979200	E74
chr10	63979200	63979400	E72
chr10	63979400	63985400	E74
chr10	63985400	63985600	E46
chr10	63985600	63986000	E74
chr10	63986000	63986200	E25
chr10	63986200	63986600	E82
chr10	63986600	63988400	E74
chr10	63988400	63988600	E72
chr10	63988600	63988800	E74
chr10	63988800	63989000	E46
chr10	63989000	63989400	E74
chr10	63989400	63989600	E44
chr10	63989600	63990800	E74
chr10	63990800	63991000	E82
chr10	63991000	63995800	E74
chr10	63995800	63996000	E38
chr10	63996000	63996200	E55
chr10	63996200	63996400	E38
chr10	63996400	63996600	E13
chr10	63996600	63996800	E82
chr10	63996800	63997000	E13
chr10	63997000	63997200	E55
chr10	63997200	63997400	E54
chr10	63997400	63997600	E55
chr10	63997600	63998200	E74
chr10	63998200	63998400	E72
chr10	63998400	63998600	E48
chr10	63998600	63999000	E82
chr10	63999000	63999200	E36
chr10	63999200	63999400	E48
chr10	63999400	63999600	E16
chr10	63999600	63999800	E40
chr10	63999800	64000000	E41
chr10	64000000	64000200	E40
chr10	64000200	64000400	E15
chr10	64000400	64000600	E13
chr10	64000600	64001000	E82
chr10	64001000	64001200	E13
chr10	64001200	64001400	E8
chr10	64001400	64001800	E62
chr10	64001800	64002000	E68
chr10	64002000	64002200	E8
chr10	64002200	64002400	E3
chr10	64002400	64002600	E65
chr10	64002600	64002800	E63
chr10	64002800	64003000	E64
chr10	64003000	64003200	E67
chr10	64003200	64004000	E85
chr10	64004000	64004200	E20
chr10	64004200	64004800	E85
chr10	64004800	64005200	E17
chr10	64005200	64005400	E61
chr10	64005400	64005600	E62
chr10	64005600	64005800	E57
chr10	64005800	64006000	E15
chr10	64006000	64006200	E13
chr10	64006200	64009400	E82
chr10	64009400	64009800	E83
chr10	64009800	64017000	E73
chr10	64017000	64017200	E47
chr10	64017200	64018400	E74
chr10	64018400	64018600	E25
chr10	64018600	64020200	E74
chr10	64020200	64020400	E45
chr10	64020400	64021600	E74
chr10	64021600	64021800	E80
chr10	64021800	64023200	E74
chr10	64023200	64024000	E82
chr10	64024000	64024200	E7
chr10	64024200	64024400	E50
chr10	64024400	64024800	E7
chr10	64024800	64025000	E8
chr10	64025000	64025400	E82
chr10	64025400	64025600	E56
chr10	64025600	64025800	E38
chr10	64025800	64026600	E82
chr10	64026600	64026800	E7
chr10	64026800	64027800	E82
chr10	64027800	64028000	E35
chr10	64028000	64028200	E30
chr10	64028200	64028600	E29
chr10	64028600	64028800	E26
chr10	64028800	64029000	E29
chr10	64029000	64029200	E25
chr10	64029200	64033600	E74
chr10	64033600	64033800	E72
chr10	64033800	64034400	E74
chr10	64034400	64034600	E48
chr10	64034600	64037000	E74
chr10	64037000	64037200	E46
chr10	64037200	64039800	E74
chr10	64039800	64040000	E45
chr10	64040000	64040400	E74
chr10	64040400	64040600	E48
chr10	64040600	64041200	E74
chr10	64041200	64041400	E45
chr10	64041400	64044600	E74
chr10	64044600	64044800	E25
chr10	64044800	64045000	E56
chr10	64045000	64045200	E82
chr10	64045200	64046000	E74
chr10	64046000	64046200	E48
chr10	64046200	64048000	E74
chr10	64048000	64048200	E45
chr10	64048200	64048800	E74
chr10	64048800	64049000	E45
chr10	64049000	64050400	E74
chr10	64050400	64050600	E46
chr10	64050600	64051200	E74
chr10	64051200	64051400	E72
chr10	64051400	64053200	E74
chr10	64053200	64053400	E72
chr10	64053400	64055800	E74
chr10	64055800	64056000	E45
chr10	64056000	64057400	E74
chr10	64057400	64057600	E48
chr10	64057600	64058600	E74
chr10	64058600	64058800	E79
chr10	64058800	64059400	E74
chr10	64059400	64059600	E46
chr10	64059600	64062400	E74
chr10	64062400	64062600	E81
chr10	64062600	64065200	E74
chr10	64065200	64065400	E45
chr10	64065400	64065800	E82
chr10	64065800	64066000	E13
chr10	64066000	64066200	E82
chr10	64066200	64066400	E48
chr10	64066400	64066600	E45
chr10	64066600	64068000	E74
chr10	64068000	64068200	E48
chr10	64068200	64068400	E74
chr10	64068400	64068600	E80
chr10	64068600	64070200	E74
chr10	64070200	64070400	E72
chr10	64070400	64071600	E74
chr10	64071600	64071800	E46
chr10	64071800	64073400	E74
chr10	64073400	64073600	E48
chr10	64073600	64073800	E74
chr10	64073800	64074000	E75
chr10	64074000	64074600	E74
chr10	64074600	64074800	E72
chr10	64074800	64076400	E74
chr10	64076400	64076600	E72
chr10	64076600	64078000	E74
chr10	64078000	64078200	E46
chr10	64078200	64082200	E74
chr10	64082200	64082400	E77
chr10	64082400	64085200	E74
chr10	64085200	64085400	E45
chr10	64085400	64089000	E74
chr10	64089000	64089200	E46
chr10	64089200	64091000	E74
chr10	64091000	64092600	E82
chr10	64092600	64092800	E48
chr10	64092800	64093000	E82
chr10	64093000	64093200	E55
chr10	64093200	64093400	E37
chr10	64093400	64093600	E36
chr10	64093600	64093800	E37
chr10	64093800	64094000	E36
chr10	64094000	64094200	E82
chr10	64094200	64094400	E44
chr10	64094400	64094600	E82
chr10	64094600	64094800	E25
chr10	64094800	64095400	E82
chr10	64095400	64095600	E48
chr10	64095600	64096800	E82
chr10	64096800	64099600	E74
chr10	64099600	64099800	E48
chr10	64099800	64100000	E46
chr10	64100000	64100200	E72
chr10	64100200	64102000	E74
chr10	64102000	64102200	E72
chr10	64102200	64102400	E25
chr10	64102400	64104800	E74
chr10	64104800	64105000	E72
chr10	64105000	64109800	E73
chr10	64109800	64110000	E47
chr10	64110000	64112800	E73
chr10	64112800	64113000	E78
chr10	64113000	64113200	E74
chr10	64113200	64113400	E75
chr10	64113400	64114200	E74
chr10	64114200	64114400	E72
chr10	64114400	64114600	E74
chr10	64114600	64114800	E44
chr10	64114800	64115200	E82
chr10	64115200	64115400	E56
chr10	64115400	64115600	E48
chr10	64115600	64116800	E74
chr10	64116800	64117000	E76
chr10	64117000	64117400	E48
chr10	64117400	64119800	E74
chr10	64119800	64120000	E45
chr10	64120000	64123000	E74
chr10	64123000	64123200	E72
chr10	64123200	64128600	E73
chr10	64128600	64128800	E47
chr10	64128800	64130600	E73
chr10	64130600	64133400	E74
chr10	64133400	64133600	E76
chr10	64133600	64133800	E48
chr10	64133800	64134000	E55
chr10	64134000	64134200	E38
chr10	64134200	64134400	E36
chr10	64134400	64134600	E77
chr10	64134600	64134800	E74
chr10	64134800	64135200	E55
chr10	64135200	64135400	E46
chr10	64135400	64139000	E74
chr10	64139000	64139200	E48
chr10	64139200	64139800	E74
chr10	64139800	64140000	E77
chr10	64140000	64140200	E44
chr10	64140200	64140400	E72
chr10	64140400	64140800	E74
chr10	64140800	64141000	E72
chr10	64141000	64142400	E74
chr10	64142400	64142600	E72
chr10	64142600	64142800	E46
chr10	64142800	64143000	E72
chr10	64143000	64143400	E74
chr10	64143400	64143600	E48
chr10	64143600	64143800	E82
chr10	64143800	64144000	E13
chr10	64144000	64144200	E55
chr10	64144200	64147200	E74
chr10	64147200	64147400	E71
chr10	64147400	64147600	E48
chr10	64147600	64149600	E74
chr10	64149600	64149800	E48
chr10	64149800	64150200	E74
chr10	64150200	64150400	E46
chr10	64150400	64150600	E72
chr10	64150600	64151000	E74
chr10	64151000	64151200	E81
chr10	64151200	64153200	E74
chr10	64153200	64153400	E75
chr10	64153400	64155600	E74
chr10	64155600	64155800	E72
chr10	64155800	64159400	E74
chr10	64159400	64159600	E72
chr10	64159600	64170200	E73
chr10	64170200	64170400	E46
chr10	64170400	64170600	E48
chr10	64170600	64171200	E74
chr10	64171200	64171400	E46
chr10	64171400	64176000	E74
chr10	64176000	64176200	E79
chr10	64176200	64176400	E72
chr10	64176400	64179600	E74
chr10	64179600	64179800	E25
chr10	64179800	64181400	E74
chr10	64181400	64181600	E48
chr10	64181600	64181800	E74
chr10	64181800	64182000	E46
chr10	64182000	64182600	E74
chr10	64182600	64182800	E80
chr10	64182800	64185200	E74
chr10	64185200	64185400	E76
chr10	64185400	64187200	E74
chr10	64187200	64187400	E82
chr10	64187400	64187600	E76
chr10	64187600	64187800	E71
chr10	64187800	64188200	E74
chr10	64188200	64188400	E48
chr10	64188400	64190000	E74
chr10	64190000	64190200	E80
chr10	64190200	64190400	E46
chr10	64190400	64191200	E74
chr10	64191200	64191600	E71
chr10	64191600	64191800	E74
chr10	64191800	64192000	E44
chr10	64192000	64192600	E82
chr10	64192600	64192800	E13
chr10	64192800	64193000	E31
chr10	64193000	64193200	E7
chr10	64193200	64193600	E8
chr10	64193600	64193800	E13
chr10	64193800	64194000	E50
chr10	64194000	64194200	E6
chr10	64194200	64194400	E82
chr10	64194400	64197000	E74
chr10	64197000	64197400	E82
chr10	64197400	64197800	E16
chr10	64197800	64198000	E82
chr10	64198000	64200400	E74
chr10	64200400	64200600	E46
chr10	64200600	64200800	E72
chr10	64200800	64201400	E74
chr10	64201400	64201600	E13
chr10	64201600	64201800	E72
chr10	64201800	64203200	E74
chr10	64203200	64203400	E46
chr10	64203400	64204200	E74
chr10	64204200	64204400	E79
chr10	64204400	64207000	E74
chr10	64207000	64207200	E79
chr10	64207200	64208800	E74
chr10	64208800	64209000	E48
chr10	64209000	64209200	E72
chr10	64209200	64210400	E74
chr10	64210400	64210600	E25
chr10	64210600	64211000	E82
chr10	64211000	64211200	E48
chr10	64211200	64211400	E72
chr10	64211400	64211600	E78
chr10	64211600	64211800	E74
chr10	64211800	64212000	E75
chr10	64212000	64212600	E74
chr10	64212600	64212800	E75
chr10	64212800	64215600	E74
chr10	64215600	64215800	E48
chr10	64215800	64216000	E35
chr10	64216000	64216200	E34
chr10	64216200	64216400	E43
chr10	64216400	64216600	E36
chr10	64216600	64216800	E34
chr10	64216800	64217200	E59
chr10	64217200	64217400	E41
chr10	64217400	64217600	E43
chr10	64217600	64217800	E34
chr10	64217800	64218000	E42
chr10	64218000	64218200	E35
chr10	64218200	64218400	E55
chr10	64218400	64218600	E82
chr10	64218600	64218800	E74
chr10	64218800	64219000	E48
chr10	64219000	64219200	E55
chr10	64219200	64219400	E75
chr10	64219400	64219600	E48
chr10	64219600	64219800	E37
chr10	64219800	64220000	E35
chr10	64220000	64220200	E42
chr10	64220200	64220400	E40
chr10	64220400	64220800	E34
chr10	64220800	64221000	E36
chr10	64221000	64221200	E37
chr10	64221200	64221400	E36
chr10	64221400	64221600	E55
chr10	64221600	64221800	E74
chr10	64221800	64222000	E71
chr10	64222000	64222200	E45
chr10	64222200	64222400	E46
chr10	64222400	64223000	E74
chr10	64223000	64223200	E80
chr10	64223200	64230800	E74
chr10	64230800	64231000	E76
chr10	64231000	64231600	E74
chr10	64231600	64231800	E72
chr10	64231800	64233200	E74
chr10	64233200	64233600	E45
chr10	64233600	64235000	E74
chr10	64235000	64235400	E72
chr10	64235400	64237600	E74
chr10	64237600	64237800	E49
chr10	64237800	64238000	E44
chr10	64238000	64238200	E48
chr10	64238200	64238400	E49
chr10	64238400	64244800	E74
chr10	64244800	64245000	E13
chr10	64245000	64245800	E74
chr10	64245800	64246000	E72
chr10	64246000	64247200	E74
chr10	64247200	64247400	E48
chr10	64247400	64247600	E45
chr10	64247600	64251400	E74
chr10	64251400	64251600	E46
chr10	64251600	64251800	E74
chr10	64251800	64252000	E13
chr10	64252000	64252800	E82
chr10	64252800	64253000	E13
chr10	64253000	64253600	E74
chr10	64253600	64253800	E72
chr10	64253800	64254200	E74
chr10	64254200	64254400	E48
chr10	64254400	64257400	E74
chr10	64257400	64257600	E45
chr10	64257600	64259400	E74
chr10	64259400	64259600	E48
chr10	64259600	64259800	E72
chr10	64259800	64260600	E74
chr10	64260600	64260800	E46
chr10	64260800	64264000	E74
chr10	64264000	64264200	E72
chr10	64264200	64266000	E74
chr10	64266000	64266200	E82
chr10	64266200	64266400	E6
chr10	64266400	64266600	E7
chr10	64266600	64266800	E5
chr10	64266800	64267000	E82
chr10	64267000	64267200	E48
chr10	64267200	64267600	E82
chr10	64267600	64268000	E25
chr10	64268000	64269400	E74
chr10	64269400	64269600	E75
chr10	64269600	64269800	E74
chr10	64269800	64270000	E13
chr10	64270000	64270600	E82
chr10	64270600	64270800	E7
chr10	64270800	64271000	E5
chr10	64271000	64271200	E12
chr10	64271200	64271600	E3
chr10	64271600	64271800	E41
chr10	64271800	64272000	E66
chr10	64272000	64272400	E11
chr10	64272400	64272600	E12
chr10	64272600	64273000	E13
chr10	64273000	64273400	E5
chr10	64273400	64273600	E7
chr10	64273600	64273800	E82
chr10	64273800	64274000	E83
chr10	64274000	64275200	E82
chr10	64275200	64275400	E74
chr10	64275400	64275600	E72
chr10	64275600	64277200	E74
chr10	64277200	64277400	E46
chr10	64277400	64277600	E74
chr10	64277600	64277800	E72
chr10	64277800	64278000	E44
chr10	64278000	64278200	E6
chr10	64278200	64278400	E8
chr10	64278400	64278600	E12
chr10	64278600	64278800	E8
chr10	64278800	64279000	E7
chr10	64279000	64279400	E82
chr10	64279400	64279600	E13
chr10	64279600	64279800	E50
chr10	64279800	64280000	E7
chr10	64280000	64280200	E44
chr10	64280200	64280400	E48
chr10	64280400	64280600	E74
chr10	64280600	64280800	E72
chr10	64280800	64282800	E74
chr10	64282800	64283000	E48
chr10	64283000	64283600	E74
chr10	64283600	64283800	E72
chr10	64283800	64285600	E74
chr10	64285600	64285800	E12
chr10	64285800	64286000	E84
chr10	64286000	64286200	E52
chr10	64286200	64286400	E59
chr10	64286400	64286600	E61
chr10	64286600	64286800	E63
chr10	64286800	64287000	E67
chr10	64287000	64287200	E64
chr10	64287200	64287400	E67
chr10	64287400	64288200	E85
chr10	64288200	64288400	E17
chr10	64288400	64288600	E65
chr10	64288600	64288800	E67
chr10	64288800	64289000	E64
chr10	64289000	64289200	E61
chr10	64289200	64289600	E59
chr10	64289600	64290200	E42
chr10	64290200	64290400	E16
chr10	64290400	64290600	E31
chr10	64290600	64290800	E16
chr10	64290800	64291000	E38
chr10	64291000	64292200	E82
chr10	64292200	64292400	E25
chr10	64292400	64294600	E74
chr10	64294600	64294800	E13
chr10	64294800	64296400	E74
chr10	64296400	64296600	E48
chr10	64296600	64297400	E74
chr10	64297400	64297600	E45
chr10	64297600	64298200	E74
chr10	64298200	64298400	E48
chr10	64298400	64298600	E25
chr10	64298600	64299200	E55
chr10	64299200	64299600	E54
chr10	64299600	64299800	E37
chr10	64299800	64300000	E58
chr10	64300000	64300200	E57
chr10	64300200	64300400	E68
chr10	64300400	64300600	E61
chr10	64300600	64300800	E42
chr10	64300800	64301000	E35
chr10	64301000	64301200	E39
chr10	64301200	64301400	E42
chr10	64301400	64301600	E37
chr10	64301600	64302000	E36
chr10	64302000	64302600	E37
chr10	64302600	64304800	E74
chr10	64304800	64305000	E45
chr10	64305000	64305200	E55
chr10	64305200	64305400	E37
chr10	64305400	64305600	E54
chr10	64305600	64305800	E36
chr10	64305800	64306000	E55
chr10	64306000	64306200	E48
chr10	64306200	64306400	E38
chr10	64306400	64306600	E54
chr10	64306600	64308400	E74
chr10	64308400	64308600	E46
chr10	64308600	64308800	E45
chr10	64308800	64310400	E74
chr10	64310400	64310600	E77
chr10	64310600	64310800	E38
chr10	64310800	64311000	E77
chr10	64311000	64311400	E74
chr10	64311400	64311600	E46
chr10	64311600	64312600	E74
chr10	64312600	64312800	E45
chr10	64312800	64313400	E74
chr10	64313400	64313600	E72
chr10	64313600	64314200	E74
chr10	64314200	64314400	E13
chr10	64314400	64314800	E82
chr10	64314800	64315400	E74
chr10	64315400	64315600	E81
chr10	64315600	64315800	E74
chr10	64315800	64316000	E48
chr10	64316000	64319800	E74
chr10	64319800	64320000	E72
chr10	64320000	64322400	E74
chr10	64322400	64323400	E82
chr10	64323400	64323600	E13
chr10	64323600	64323800	E50
chr10	64323800	64324000	E25
chr10	64324000	64324200	E31
chr10	64324200	64324600	E22
chr10	64324600	64324800	E12
chr10	64324800	64325200	E82
chr10	64325200	64329800	E74
chr10	64329800	64330200	E82
chr10	64330200	64330400	E13
chr10	64330400	64332000	E74
chr10	64332000	64332200	E46
chr10	64332200	64334600	E74
chr10	64334600	64334800	E25
chr10	64334800	64335000	E82
chr10	64335000	64336000	E74
chr10	64336000	64336200	E82
chr10	64336200	64336400	E38
chr10	64336400	64336600	E13
chr10	64336600	64338200	E74
chr10	64338200	64338400	E45
chr10	64338400	64340400	E74
chr10	64340400	64340600	E72
chr10	64340600	64340800	E74
chr10	64340800	64341000	E44
chr10	64341000	64341400	E74
chr10	64341400	64341600	E46
chr10	64341600	64343600	E74
chr10	64343600	64343800	E13
chr10	64343800	64346800	E74
chr10	64346800	64347000	E13
chr10	64347000	64348400	E74
chr10	64348400	64348600	E72
chr10	64348600	64351400	E74
chr10	64351400	64351800	E55
chr10	64351800	64352000	E54
chr10	64352000	64352400	E37
chr10	64352400	64353600	E82
chr10	64353600	64353800	E31
chr10	64353800	64354000	E22
chr10	64354000	64354200	E60
chr10	64354200	64354400	E62
chr10	64354400	64354600	E40
chr10	64354600	64354800	E7
chr10	64354800	64355000	E82
chr10	64355000	64355400	E13
chr10	64355400	64355800	E82
chr10	64355800	64356000	E48
chr10	64356000	64356200	E34
chr10	64356200	64356400	E37
chr10	64356400	64356600	E38
chr10	64356600	64356800	E37
chr10	64356800	64357000	E55
chr10	64357000	64357200	E54
chr10	64357200	64357600	E55
chr10	64357600	64357800	E37
chr10	64357800	64358400	E82
chr10	64358400	64359000	E25
chr10	64359000	64359200	E55
chr10	64359200	64359400	E37
chr10	64359400	64359800	E54
chr10	64359800	64360000	E55
chr10	64360000	64360200	E84
chr10	64360200	64361600	E74
chr10	64361600	64361800	E46
chr10	64361800	64367800	E74
chr10	64367800	64368400	E82
chr10	64368400	64368600	E7
chr10	64368600	64369000	E82
chr10	64369000	64369200	E13
chr10	64369200	64369400	E16
chr10	64369400	64369600	E36
chr10	64369600	64369800	E55
chr10	64369800	64370000	E38
chr10	64370000	64370200	E35
chr10	64370200	64370400	E61
chr10	64370400	64370600	E62
chr10	64370600	64371800	E63
chr10	64371800	64372000	E61
chr10	64372000	64372200	E62
chr10	64372200	64372600	E59
chr10	64372600	64372800	E61
chr10	64372800	64373000	E68
chr10	64373000	64373200	E61
chr10	64373200	64373400	E69
chr10	64373400	64373600	E61
chr10	64373600	64373800	E60
chr10	64373800	64374000	E64
chr10	64374000	64374200	E67
chr10	64374200	64375000	E64
chr10	64375000	64375200	E14
chr10	64375200	64375400	E68
chr10	64375400	64375600	E16
chr10	64375600	64375800	E15
chr10	64375800	64376000	E40
chr10	64376000	64376200	E57
chr10	64376200	64376600	E38
chr10	64376600	64376800	E56
chr10	64376800	64377000	E57
chr10	64377000	64377400	E61
chr10	64377400	64377600	E59
chr10	64377600	64377800	E61
chr10	64377800	64378200	E35
chr10	64378200	64378400	E62
chr10	64378400	64378600	E61
chr10	64378600	64378800	E63
chr10	64378800	64379000	E61
chr10	64379000	64379200	E64
chr10	64379200	64379600	E63
chr10	64379600	64380200	E61
chr10	64380200	64380800	E59
chr10	64380800	64381200	E42
chr10	64381200	64381400	E38
chr10	64381400	64381800	E55
chr10	64381800	64382000	E38
chr10	64382000	64382200	E56
chr10	64382200	64382400	E39
chr10	64382400	64382600	E38
chr10	64382600	64382800	E44
chr10	64382800	64383000	E82
chr10	64383000	64383400	E13
chr10	64383400	64383600	E44
chr10	64383600	64383800	E48
chr10	64383800	64384000	E82
chr10	64384000	64384200	E55
chr10	64384200	64384400	E56
chr10	64384400	64384600	E13
chr10	64384600	64384800	E39
chr10	64384800	64385200	E38
chr10	64385200	64385400	E37
chr10	64385400	64385600	E42
chr10	64385600	64386200	E59
chr10	64386200	64387200	E61
chr10	64387200	64387600	E62
chr10	64387600	64387800	E42
chr10	64387800	64388000	E62
chr10	64388000	64388800	E61
chr10	64388800	64389000	E42
chr10	64389000	64389200	E63
chr10	64389200	64389400	E61
chr10	64389400	64389600	E35
chr10	64389600	64389800	E38
chr10	64389800	64390000	E15
chr10	64390000	64390200	E58
chr10	64390200	64390400	E62
chr10	64390400	64391000	E61
chr10	64391000	64391400	E63
chr10	64391400	64391600	E64
chr10	64391600	64391800	E67
chr10	64391800	64392000	E64
chr10	64392000	64392400	E85
chr10	64392400	64392600	E64
chr10	64392600	64394000	E63
chr10	64394000	64394200	E64
chr10	64394200	64395800	E63
chr10	64395800	64396000	E61
chr10	64396000	64396600	E63
chr10	64396600	64396800	E67
chr10	64396800	64398000	E85
chr10	64398000	64398400	E64
chr10	64398400	64400800	E63
chr10	64400800	64401000	E14
chr10	64401000	64401200	E68
chr10	64401200	64401400	E40
chr10	64401400	64401600	E15
chr10	64401600	64401800	E31
chr10	64401800	64402000	E42
chr10	64402000	64402600	E16
chr10	64402600	64402800	E62
chr10	64402800	64403000	E68
chr10	64403000	64403400	E61
chr10	64403400	64403600	E63
chr10	64403600	64404200	E61
chr10	64404200	64404400	E69
chr10	64404400	64404600	E61
chr10	64404600	64404800	E59
chr10	64404800	64405000	E57
chr10	64405000	64405200	E56
chr10	64405200	64405800	E15
chr10	64405800	64406000	E68
chr10	64406000	64406400	E15
chr10	64406400	64406800	E61
chr10	64406800	64407800	E63
chr10	64407800	64408000	E64
chr10	64408000	64409000	E63
chr10	64409000	64409400	E61
chr10	64409400	64409600	E59
chr10	64409600	64409800	E62
chr10	64409800	64410000	E15
chr10	64410000	64410200	E14
chr10	64410200	64410400	E62
chr10	64410400	64410600	E63
chr10	64410600	64410800	E69
chr10	64410800	64411000	E14
chr10	64411000	64411200	E68
chr10	64411200	64411600	E61
chr10	64411600	64412600	E63
chr10	64412600	64413000	E67
chr10	64413000	64413200	E14
chr10	64413200	64413400	E18
chr10	64413400	64413800	E85
chr10	64413800	64414000	E67
chr10	64414000	64414600	E64
chr10	64414600	64414800	E67
chr10	64414800	64415200	E85
chr10	64415200	64416000	E67
chr10	64416000	64416800	E63
chr10	64416800	64417000	E62
chr10	64417000	64417200	E57
chr10	64417200	64417400	E68
chr10	64417400	64417600	E15
chr10	64417600	64417800	E68
chr10	64417800	64418000	E42
chr10	64418000	64418200	E58
chr10	64418200	64418400	E59
chr10	64418400	64418600	E68
chr10	64418600	64418800	E16
chr10	64418800	64419200	E15
chr10	64419200	64419400	E16
chr10	64419400	64419600	E56
chr10	64419600	64419800	E42
chr10	64419800	64420000	E68
chr10	64420000	64420400	E16
chr10	64420400	64420600	E15
chr10	64420600	64420800	E50
chr10	64420800	64421000	E44
chr10	64421000	64421400	E40
chr10	64421400	64421600	E59
chr10	64421600	64421800	E40
chr10	64421800	64422000	E82
chr10	64422000	64422200	E41
chr10	64422200	64422400	E62
chr10	64422400	64422600	E40
chr10	64422600	64422800	E68
chr10	64422800	64423200	E40
chr10	64423200	64423400	E39
chr10	64423400	64423600	E16
chr10	64423600	64423800	E56
chr10	64423800	64424000	E34
chr10	64424000	64424200	E36
chr10	64424200	64424600	E13
chr10	64424600	64424800	E8
chr10	64424800	64425000	E38
chr10	64425000	64425200	E13
chr10	64425200	64425400	E15
chr10	64425400	64425600	E16
chr10	64425600	64425800	E15
chr10	64425800	64426000	E36
chr10	64426000	64426200	E39
chr10	64426200	64426400	E35
chr10	64426400	64426600	E37
chr10	64426600	64426800	E82
chr10	64426800	64427200	E13
chr10	64427200	64427400	E56
chr10	64427400	64427600	E15
chr10	64427600	64428000	E13
chr10	64428000	64428400	E8
chr10	64428400	64428600	E40
chr10	64428600	64428800	E62
chr10	64428800	64429000	E68
chr10	64429000	64429200	E3
chr10	64429200	64429400	E65
chr10	64429400	64429600	E2
chr10	64429600	64430200	E65
chr10	64430200	64431000	E63
chr10	64431000	64431200	E61
chr10	64431200	64431600	E63
chr10	64431600	64432000	E65
chr10	64432000	64432200	E41
chr10	64432200	64432400	E3
chr10	64432400	64432600	E38
chr10	64432600	64432800	E7
chr10	64432800	64433200	E50
chr10	64433200	64433400	E41
chr10	64433400	64433600	E7
chr10	64433600	64433800	E6
chr10	64433800	64434000	E7
chr10	64434000	64434200	E82
chr10	64434200	64434400	E48
chr10	64434400	64434800	E74
chr10	64434800	64435200	E82
chr10	64435200	64435400	E13
chr10	64435400	64436000	E82
chr10	64436000	64436200	E13
chr10	64436200	64436600	E82
chr10	64436600	64436800	E7
chr10	64436800	64437000	E13
chr10	64437000	64437200	E82
chr10	64437200	64437400	E7
chr10	64437400	64437600	E82
chr10	64437600	64437800	E38
chr10	64437800	64438000	E55
chr10	64438000	64438200	E48
chr10	64438200	64438400	E38
chr10	64438400	64438600	E48
chr10	64438600	64438800	E44
chr10	64438800	64439000	E41
chr10	64439000	64439200	E66
chr10	64439200	64440800	E63
chr10	64440800	64441200	E64
chr10	64441200	64441400	E67
chr10	64441400	64442000	E64
chr10	64442000	64443000	E63
chr10	64443000	64443400	E61
chr10	64443400	64443600	E62
chr10	64443600	64443800	E58
chr10	64443800	64444000	E62
chr10	64444000	64444200	E68
chr10	64444200	64444400	E41
chr10	64444400	64444600	E62
chr10	64444600	64444800	E16
chr10	64444800	64445200	E40
chr10	64445200	64445400	E57
chr10	64445400	64445600	E15
chr10	64445600	64446000	E12
chr10	64446000	64446200	E40
chr10	64446200	64446400	E7
chr10	64446400	64446800	E13
chr10	64446800	64447000	E40
chr10	64447000	64447200	E14
chr10	64447200	64447600	E62
chr10	64447600	64447800	E69
chr10	64447800	64448600	E65
chr10	64448600	64449400	E63
chr10	64449400	64449600	E64
chr10	64449600	64450800	E63
chr10	64450800	64451000	E64
chr10	64451000	64451400	E67
chr10	64451400	64452000	E63
chr10	64452000	64452200	E61
chr10	64452200	64452400	E62
chr10	64452400	64452600	E41
chr10	64452600	64453000	E38
chr10	64453000	64453200	E8
chr10	64453200	64453400	E13
chr10	64453400	64453600	E15
chr10	64453600	64453800	E40
chr10	64453800	64454200	E68
chr10	64454200	64454400	E15
chr10	64454400	64454600	E41
chr10	64454600	64454800	E50
chr10	64454800	64455000	E13
chr10	64455000	64455400	E82
chr10	64455400	64455600	E13
chr10	64455600	64455800	E38
chr10	64455800	64456200	E13
chr10	64456200	64456400	E57
chr10	64456400	64456600	E42
chr10	64456600	64457000	E34
chr10	64457000	64457200	E38
chr10	64457200	64458000	E82
chr10	64458000	64458400	E13
chr10	64458400	64458800	E82
chr10	64458800	64459000	E13
chr10	64459000	64459200	E12
chr10	64459200	64459400	E13
chr10	64459400	64460400	E82
chr10	64460400	64460600	E13
chr10	64460600	64460800	E82
chr10	64460800	64461000	E13
chr10	64461000	64461400	E82
chr10	64461400	64461600	E25
chr10	64461600	64461800	E82
chr10	64461800	64462000	E7
chr10	64462000	64462200	E13
chr10	64462200	64462400	E36
chr10	64462400	64462600	E37
chr10	64462600	64462800	E55
chr10	64462800	64463000	E36
chr10	64463000	64463200	E82
chr10	64463200	64463600	E74
chr10	64463600	64463800	E77
chr10	64463800	64464000	E13
chr10	64464000	64464400	E74
chr10	64464400	64464600	E52
chr10	64464600	64464800	E68
chr10	64464800	64465200	E58
chr10	64465200	64465600	E42
chr10	64465600	64465800	E59
chr10	64465800	64466400	E61
chr10	64466400	64466600	E60
chr10	64466600	64467400	E63
chr10	64467400	64467600	E64
chr10	64467600	64467800	E17
chr10	64467800	64468000	E85
chr10	64468000	64468400	E67
chr10	64468400	64468600	E64
chr10	64468600	64468800	E67
chr10	64468800	64469200	E64
chr10	64469200	64469400	E63
chr10	64469400	64469600	E64
chr10	64469600	64469800	E63
chr10	64469800	64470000	E67
chr10	64470000	64470600	E64
chr10	64470600	64470800	E63
chr10	64470800	64471200	E65
chr10	64471200	64471400	E66
chr10	64471400	64472000	E12
chr10	64472000	64472200	E8
chr10	64472200	64472400	E6
chr10	64472400	64472800	E82
chr10	64472800	64473000	E44
chr10	64473000	64473200	E74
chr10	64473200	64473400	E45
chr10	64473400	64473600	E48
chr10	64473600	64473800	E82
chr10	64473800	64474000	E13
chr10	64474000	64474200	E56
chr10	64474200	64474400	E15
chr10	64474400	64474600	E57
chr10	64474600	64474800	E68
chr10	64474800	64475000	E22
chr10	64475000	64475200	E68
chr10	64475200	64475400	E52
chr10	64475400	64475600	E58
chr10	64475600	64476400	E84
chr10	64476400	64476600	E82
chr10	64476600	64476800	E55
chr10	64476800	64477000	E38
chr10	64477000	64477200	E50
chr10	64477200	64477400	E13
chr10	64477400	64477600	E7
chr10	64477600	64477800	E4
chr10	64477800	64478000	E5
chr10	64478000	64478200	E9
chr10	64478200	64479000	E41
chr10	64479000	64479200	E62
chr10	64479200	64479400	E40
chr10	64479400	64479600	E45
chr10	64479600	64479800	E7
chr10	64479800	64480000	E48
chr10	64480000	64480200	E82
chr10	64480200	64480400	E13
chr10	64480400	64481200	E82
chr10	64481200	64481400	E72
chr10	64481400	64482200	E74
chr10	64482200	64482400	E44
chr10	64482400	64482800	E82
chr10	64482800	64483000	E16
chr10	64483000	64483200	E39
chr10	64483200	64483400	E57
chr10	64483400	64483800	E39
chr10	64483800	64484000	E34
chr10	64484000	64484200	E55
chr10	64484200	64484400	E38
chr10	64484400	64484600	E36
chr10	64484600	64484800	E48
chr10	64484800	64485000	E38
chr10	64485000	64485200	E34
chr10	64485200	64485400	E68
chr10	64485400	64485600	E62
chr10	64485600	64486000	E61
chr10	64486000	64486200	E59
chr10	64486200	64486600	E63
chr10	64486600	64486800	E61
chr10	64486800	64487000	E62
chr10	64487000	64487200	E68
chr10	64487200	64487400	E61
chr10	64487400	64487600	E59
chr10	64487600	64487800	E57
chr10	64487800	64488000	E40
chr10	64488000	64488200	E39
chr10	64488200	64488400	E56
chr10	64488400	64488600	E48
chr10	64488600	64488800	E40
chr10	64488800	64489000	E38
chr10	64489000	64489200	E13
chr10	64489200	64489400	E39
chr10	64489400	64489600	E16
chr10	64489600	64489800	E37
chr10	64489800	64490200	E55
chr10	64490200	64490400	E56
chr10	64490400	64490600	E39
chr10	64490600	64490800	E44
chr10	64490800	64491000	E56
chr10	64491000	64491200	E39
chr10	64491200	64491400	E40
chr10	64491400	64491600	E68
chr10	64491600	64491800	E14
chr10	64491800	64492000	E69
chr10	64492000	64492200	E64
chr10	64492200	64492400	E67
chr10	64492400	64492800	E85
chr10	64492800	64493000	E67
chr10	64493000	64493200	E85
chr10	64493200	64493600	E67
chr10	64493600	64494000	E64
chr10	64494000	64494200	E63
chr10	64494200	64494400	E65
chr10	64494400	64495400	E63
chr10	64495400	64495800	E64
chr10	64495800	64496200	E67
chr10	64496200	64496800	E63
chr10	64496800	64497000	E61
chr10	64497000	64497200	E57
chr10	64497200	64497400	E36
chr10	64497400	64497600	E56
chr10	64497600	64497800	E15
chr10	64497800	64498000	E13
chr10	64498000	64498200	E8
chr10	64498200	64498400	E44
chr10	64498400	64498600	E8
chr10	64498600	64499200	E5
chr10	64499200	64499400	E7
chr10	64499400	64499600	E82
chr10	64499600	64499800	E7
chr10	64499800	64500000	E13
chr10	64500000	64500600	E82
chr10	64500600	64500800	E13
chr10	64500800	64501000	E82
chr10	64501000	64501200	E56
chr10	64501200	64501600	E15
chr10	64501600	64502000	E40
chr10	64502000	64502200	E61
chr10	64502200	64502600	E63
chr10	64502600	64502800	E64
chr10	64502800	64503000	E67
chr10	64503000	64503400	E63
chr10	64503400	64503600	E66
chr10	64503600	64503800	E41
chr10	64503800	64504000	E15
chr10	64504000	64504200	E57
chr10	64504200	64504400	E42
chr10	64504400	64504600	E36
chr10	64504600	64504800	E13
chr10	64504800	64505000	E36
chr10	64505000	64505200	E39
chr10	64505200	64505400	E40
chr10	64505400	64505600	E82
chr10	64505600	64506000	E13
chr10	64506000	64506200	E82
chr10	64506200	64506400	E7
chr10	64506400	64506600	E13
chr10	64506600	64506800	E82
chr10	64506800	64507000	E44
chr10	64507000	64507200	E13
chr10	64507200	64507400	E68
chr10	64507400	64507600	E42
chr10	64507600	64507800	E15
chr10	64507800	64508000	E68
chr10	64508000	64508200	E61
chr10	64508200	64508400	E42
chr10	64508400	64508600	E61
chr10	64508600	64508800	E51
chr10	64508800	64509200	E64
chr10	64509200	64509400	E63
chr10	64509400	64509600	E61
chr10	64509600	64509800	E8
chr10	64509800	64510000	E40
chr10	64510000	64510200	E16
chr10	64510200	64510400	E9
chr10	64510400	64510600	E13
chr10	64510600	64510800	E82
chr10	64510800	64511000	E39
chr10	64511000	64511400	E38
chr10	64511400	64511600	E74
chr10	64511600	64511800	E55
chr10	64511800	64512000	E48
chr10	64512000	64512200	E82
chr10	64512200	64512400	E13
chr10	64512400	64513600	E82
chr10	64513600	64513800	E13
chr10	64513800	64514000	E25
chr10	64514000	64514200	E16
chr10	64514200	64514400	E25
chr10	64514400	64514600	E39
chr10	64514600	64514800	E38
chr10	64514800	64515000	E9
chr10	64515000	64515200	E3
chr10	64515200	64515400	E65
chr10	64515400	64515600	E63
chr10	64515600	64515800	E64
chr10	64515800	64516000	E65
chr10	64516000	64516200	E64
chr10	64516200	64516400	E65
chr10	64516400	64516600	E2
chr10	64516600	64517200	E12
chr10	64517200	64518400	E82
chr10	64518400	64518600	E56
chr10	64518600	64518800	E38
chr10	64518800	64519400	E55
chr10	64519400	64519600	E38
chr10	64519600	64519800	E56
chr10	64519800	64520000	E82
chr10	64520000	64520200	E6
chr10	64520200	64520600	E50
chr10	64520600	64520800	E5
chr10	64520800	64521000	E44
chr10	64521000	64521200	E15
chr10	64521200	64521400	E9
chr10	64521400	64521600	E13
chr10	64521600	64522000	E82
chr10	64522000	64522400	E45
chr10	64522400	64522600	E82
chr10	64522600	64522800	E13
chr10	64522800	64523000	E37
chr10	64523000	64523200	E82
chr10	64523200	64523400	E13
chr10	64523400	64524000	E82
chr10	64524000	64524200	E6
chr10	64524200	64524400	E82
chr10	64524400	64525200	E74
chr10	64525200	64525400	E34
chr10	64525400	64525600	E37
chr10	64525600	64525800	E40
chr10	64525800	64526000	E6
chr10	64526000	64526200	E44
chr10	64526200	64526400	E56
chr10	64526400	64526600	E13
chr10	64526600	64526800	E82
chr10	64526800	64527000	E38
chr10	64527000	64527600	E82
chr10	64527600	64527800	E44
chr10	64527800	64528200	E82
chr10	64528200	64528600	E13
chr10	64528600	64528800	E8
chr10	64528800	64529000	E12
chr10	64529000	64529200	E18
chr10	64529200	64529600	E63
chr10	64529600	64530200	E64
chr10	64530200	64530400	E69
chr10	64530400	64530600	E68
chr10	64530600	64530800	E62
chr10	64530800	64531200	E15
chr10	64531200	64531400	E16
chr10	64531400	64531600	E22
chr10	64531600	64531800	E16
chr10	64531800	64532000	E70
chr10	64532000	64532400	E17
chr10	64532400	64532600	E67
chr10	64532600	64532800	E60
chr10	64532800	64533000	E17
chr10	64533000	64533400	E14
chr10	64533400	64533600	E57
chr10	64533600	64533800	E16
chr10	64533800	64534000	E15
chr10	64534000	64534200	E57
chr10	64534200	64534400	E38
chr10	64534400	64534600	E84
chr10	64534600	64535000	E53
chr10	64535000	64535200	E57
chr10	64535200	64535400	E52
chr10	64535400	64535600	E58
chr10	64535600	64535800	E54
chr10	64535800	64536200	E55
chr10	64536200	64536800	E56
chr10	64536800	64537000	E15
chr10	64537000	64537200	E68
chr10	64537200	64537800	E14
chr10	64537800	64538000	E63
chr10	64538000	64538200	E41
chr10	64538200	64538400	E62
chr10	64538400	64539000	E63
chr10	64539000	64539400	E64
chr10	64539400	64539800	E67
chr10	64539800	64540000	E85
chr10	64540000	64540200	E62
chr10	64540200	64540400	E68
chr10	64540400	64540600	E62
chr10	64540600	64540800	E68
chr10	64540800	64541000	E84
chr10	64541000	64541200	E16
chr10	64541200	64541400	E25
chr10	64541400	64541600	E55
chr10	64541600	64541800	E48
chr10	64541800	64542000	E55
chr10	64542000	64542200	E48
chr10	64542200	64542400	E55
chr10	64542400	64542600	E48
chr10	64542600	64543600	E74
chr10	64543600	64543800	E13
chr10	64543800	64546000	E82
chr10	64546000	64546200	E48
chr10	64546200	64546400	E36
chr10	64546400	64546600	E82
chr10	64546600	64546800	E44
chr10	64546800	64547000	E82
chr10	64547000	64547600	E7
chr10	64547600	64548000	E6
chr10	64548000	64549400	E82
chr10	64549400	64549600	E38
chr10	64549600	64550000	E82
chr10	64550000	64550200	E13
chr10	64550200	64551000	E82
chr10	64551000	64551200	E39
chr10	64551200	64551400	E48
chr10	64551400	64551800	E82
chr10	64551800	64552000	E6
chr10	64552000	64552200	E82
chr10	64552200	64552400	E13
chr10	64552400	64553000	E82
chr10	64553000	64553200	E7
chr10	64553200	64553400	E82
chr10	64553400	64553600	E6
chr10	64553600	64554200	E50
chr10	64554200	64554400	E7
chr10	64554400	64554600	E34
chr10	64554600	64554800	E35
chr10	64554800	64555400	E82
chr10	64555400	64555600	E6
chr10	64555600	64556000	E82
chr10	64556000	64556200	E45
chr10	64556200	64556600	E74
chr10	64556600	64556800	E48
chr10	64556800	64557000	E13
chr10	64557000	64557400	E82
chr10	64557400	64557600	E6
chr10	64557600	64557800	E82
chr10	64557800	64558000	E25
chr10	64558000	64558400	E82
chr10	64558400	64558600	E13
chr10	64558600	64558800	E82
chr10	64558800	64559000	E13
chr10	64559000	64559800	E82
chr10	64559800	64560800	E74
chr10	64560800	64561000	E75
chr10	64561000	64562600	E74
chr10	64562600	64562800	E48
chr10	64562800	64563000	E56
chr10	64563000	64563200	E25
chr10	64563200	64563400	E54
chr10	64563400	64563600	E23
chr10	64563600	64563800	E51
chr10	64563800	64564200	E85
chr10	64564200	64564400	E20
chr10	64564400	64565000	E19
chr10	64565000	64565600	E20
chr10	64565600	64565800	E19
chr10	64565800	64566000	E20
chr10	64566000	64566200	E19
chr10	64566200	64566600	E85
chr10	64566600	64567200	E28
chr10	64567200	64567800	E21
chr10	64567800	64568000	E18
chr10	64568000	64568200	E22
chr10	64568200	64568400	E18
chr10	64568400	64568600	E22
chr10	64568600	64568800	E70
chr10	64568800	64569000	E43
chr10	64569000	64569200	E16
chr10	64569200	64569400	E22
chr10	64569400	64569600	E14
chr10	64569600	64569800	E57
chr10	64569800	64570000	E42
chr10	64570000	64570200	E62
chr10	64570200	64570400	E70
chr10	64570400	64570600	E18
chr10	64570600	64570800	E60
chr10	64570800	64571200	E64
chr10	64571200	64571400	E61
chr10	64571400	64571600	E51
chr10	64571600	64572000	E85
chr10	64572000	64572200	E21
chr10	64572200	64572800	E18
chr10	64572800	64573200	E58
chr10	64573200	64573400	E33
chr10	64573400	64573600	E35
chr10	64573600	64573800	E58
chr10	64573800	64574200	E70
chr10	64574200	64574600	E28
chr10	64574600	64574800	E85
chr10	64574800	64575000	E20
chr10	64575000	64575200	E19
chr10	64575200	64576000	E85
chr10	64576000	64576800	E20
chr10	64576800	64578400	E85
chr10	64578400	64578600	E28
chr10	64578600	64578800	E51
chr10	64578800	64579000	E43
chr10	64579000	64579200	E33
chr10	64579200	64579400	E32
chr10	64579400	64579600	E38
chr10	64579600	64579800	E76
chr10	64579800	64580400	E74
chr10	64580400	64580600	E46
chr10	64580600	64582400	E74
chr10	64582400	64582600	E46
chr10	64582600	64583000	E74
chr10	64583000	64583200	E48
chr10	64583200	64583400	E34
chr10	64583400	64583800	E36
chr10	64583800	64584000	E38
chr10	64584000	64584200	E36
chr10	64584200	64585200	E55
chr10	64585200	64585400	E38
chr10	64585400	64585600	E55
chr10	64585600	64585800	E38
chr10	64585800	64586400	E36
chr10	64586400	64586600	E34
chr10	64586600	64586800	E38
chr10	64586800	64587400	E82
chr10	64587400	64587600	E13
chr10	64587600	64588600	E82
chr10	64588600	64588800	E38
chr10	64588800	64589400	E55
chr10	64589400	64589600	E53
chr10	64589600	64589800	E54
chr10	64589800	64590000	E84
chr10	64590000	64590200	E31
chr10	64590200	64590400	E52
chr10	64590400	64590600	E27
chr10	64590600	64590800	E33
chr10	64590800	64591000	E27
chr10	64591000	64591200	E22
chr10	64591200	64591400	E32
chr10	64591400	64591600	E52
chr10	64591600	64591800	E53
chr10	64591800	64594600	E74
chr10	64594600	64594800	E25
chr10	64594800	64596800	E74
chr10	64596800	64597000	E72
chr10	64597000	64598800	E74
chr10	64598800	64599000	E55
chr10	64599000	64599200	E54
chr10	64599200	64599600	E55
chr10	64599600	64600000	E53
chr10	64600000	64600200	E55
chr10	64600200	64600800	E74
chr10	64600800	64601000	E46
chr10	64601000	64601200	E45
chr10	64601200	64601400	E44
chr10	64601400	64601600	E5
chr10	64601600	64601800	E50
chr10	64601800	64602000	E6
chr10	64602000	64602200	E7
chr10	64602200	64602400	E82
chr10	64602400	64602600	E13
chr10	64602600	64602800	E16
chr10	64602800	64603000	E40
chr10	64603000	64603200	E36
chr10	64603200	64603400	E58
chr10	64603400	64603800	E53
chr10	64603800	64604000	E36
chr10	64604000	64604200	E38
chr10	64604200	64604400	E35
chr10	64604400	64604600	E37
chr10	64604600	64605400	E55
chr10	64605400	64606000	E74
chr10	64606000	64606200	E46
chr10	64606200	64607400	E74
chr10	64607400	64607600	E55
chr10	64607600	64607800	E39
chr10	64607800	64608000	E82
chr10	64608000	64608200	E13
chr10	64608200	64608400	E82
chr10	64608400	64608600	E74
chr10	64608600	64608800	E48
chr10	64608800	64609200	E74
chr10	64609200	64609400	E55
chr10	64609400	64609600	E54
chr10	64609600	64609800	E37
chr10	64609800	64610000	E42
chr10	64610000	64610200	E61
chr10	64610200	64610400	E60
chr10	64610400	64610600	E63
chr10	64610600	64610800	E60
chr10	64610800	64611000	E63
chr10	64611000	64611800	E61
chr10	64611800	64612000	E60
chr10	64612000	64612200	E61
chr10	64612200	64612400	E63
chr10	64612400	64612600	E64
chr10	64612600	64612800	E63
chr10	64612800	64613000	E61
chr10	64613000	64613400	E67
chr10	64613400	64613600	E64
chr10	64613600	64614000	E60
chr10	64614000	64614200	E58
chr10	64614200	64614400	E34
chr10	64614400	64614600	E35
chr10	64614600	64614800	E54
chr10	64614800	64615000	E37
chr10	64615000	64615600	E55
chr10	64615600	64615800	E53
chr10	64615800	64616200	E54
chr10	64616200	64616400	E35
chr10	64616400	64616600	E53
chr10	64616600	64616800	E56
chr10	64616800	64617000	E57
chr10	64617000	64617200	E58
chr10	64617200	64617400	E57
chr10	64617400	64617600	E35
chr10	64617600	64617800	E39
chr10	64617800	64618000	E56
chr10	64618000	64618200	E38
chr10	64618200	64618400	E55
chr10	64618400	64618600	E38
chr10	64618600	64618800	E48
chr10	64618800	64619600	E74
chr10	64619600	64619800	E45
chr10	64619800	64620000	E48
chr10	64620000	64620200	E37
chr10	64620200	64620400	E36
chr10	64620400	64620600	E38
chr10	64620600	64621000	E34
chr10	64621000	64621400	E38
chr10	64621400	64621600	E55
chr10	64621600	64622400	E74
chr10	64622400	64622600	E46
chr10	64622600	64623000	E74
chr10	64623000	64623400	E72
chr10	64623400	64623600	E74
chr10	64623600	64623800	E13
chr10	64623800	64624000	E34
chr10	64624000	64625400	E55
chr10	64625400	64625600	E38
chr10	64625600	64625800	E36
chr10	64625800	64627000	E74
chr10	64627000	64627200	E48
chr10	64627200	64627600	E74
chr10	64627600	64627800	E76
chr10	64627800	64628000	E74
chr10	64628000	64628200	E49
chr10	64628200	64629400	E74
chr10	64629400	64629800	E84
chr10	64629800	64630000	E16
chr10	64630000	64630200	E54
chr10	64630200	64630400	E57
chr10	64630400	64630600	E15
chr10	64630600	64630800	E57
chr10	64630800	64631000	E22
chr10	64631000	64631200	E14
chr10	64631200	64631400	E15
chr10	64631400	64631600	E16
chr10	64631600	64631800	E84
chr10	64631800	64632600	E74
chr10	64632600	64632800	E48
chr10	64632800	64633200	E74
chr10	64633200	64633400	E75
chr10	64633400	64634400	E74
chr10	64634400	64634600	E44
chr10	64634600	64639600	E74
chr10	64639600	64639800	E75
chr10	64639800	64641000	E74
chr10	64641000	64641200	E44
chr10	64641200	64644600	E74
chr10	64644600	64644800	E76
chr10	64644800	64646000	E74
chr10	64646000	64646200	E80
chr10	64646200	64646400	E74
chr10	64646400	64646600	E45
chr10	64646600	64646800	E72
chr10	64646800	64647400	E74
chr10	64647400	64647600	E48
chr10	64647600	64648400	E74
chr10	64648400	64648600	E72
chr10	64648600	64649800	E74
chr10	64649800	64650000	E44
chr10	64650000	64650200	E82
chr10	64650200	64650400	E44
chr10	64650400	64650800	E74
chr10	64650800	64651000	E45
chr10	64651000	64653000	E74
chr10	64653000	64653200	E48
chr10	64653200	64653600	E74
chr10	64653600	64653800	E72
chr10	64653800	64654600	E74
chr10	64654600	64654800	E46
chr10	64654800	64655200	E74
chr10	64655200	64655400	E48
chr10	64655400	64655600	E74
chr10	64655600	64655800	E37
chr10	64655800	64657800	E74
chr10	64657800	64658200	E55
chr10	64658200	64658400	E37
chr10	64658400	64658600	E35
chr10	64658600	64658800	E53
chr10	64658800	64659200	E54
chr10	64659200	64659400	E37
chr10	64659400	64660000	E55
chr10	64660000	64660200	E37
chr10	64660200	64660600	E84
chr10	64660600	64660800	E56
chr10	64660800	64661000	E25
chr10	64661000	64661400	E84
chr10	64661400	64661800	E54
chr10	64661800	64662400	E74
chr10	64662400	64662600	E72
chr10	64662600	64663000	E74
chr10	64663000	64663200	E45
chr10	64663200	64663600	E74
chr10	64663600	64663800	E72
chr10	64663800	64665400	E74
chr10	64665400	64665600	E13
chr10	64665600	64666000	E55
chr10	64666000	64666200	E48
chr10	64666200	64666400	E35
chr10	64666400	64666600	E41
chr10	64666600	64666800	E36
chr10	64666800	64667000	E59
chr10	64667000	64667200	E61
chr10	64667200	64667400	E60
chr10	64667400	64667600	E61
chr10	64667600	64667800	E60
chr10	64667800	64668000	E63
chr10	64668000	64668200	E60
chr10	64668200	64668400	E51
chr10	64668400	64668800	E43
chr10	64668800	64669000	E58
chr10	64669000	64669200	E57
chr10	64669200	64669400	E16
chr10	64669400	64669600	E15
chr10	64669600	64669800	E35
chr10	64669800	64670000	E62
chr10	64670000	64670200	E61
chr10	64670200	64670400	E59
chr10	64670400	64670600	E62
chr10	64670600	64670800	E68
chr10	64670800	64671400	E61
chr10	64671400	64672000	E64
chr10	64672000	64672600	E63
chr10	64672600	64672800	E68
chr10	64672800	64673000	E40
chr10	64673000	64673200	E57
chr10	64673200	64673400	E84
chr10	64673400	64673600	E57
chr10	64673600	64674000	E62
chr10	64674000	64674200	E40
chr10	64674200	64674600	E58
chr10	64674600	64674800	E59
chr10	64674800	64675000	E42
chr10	64675000	64675400	E59
chr10	64675400	64675600	E16
chr10	64675600	64675800	E57
chr10	64675800	64676000	E39
chr10	64676000	64676200	E13
chr10	64676200	64676600	E9
chr10	64676600	64676800	E10
chr10	64676800	64677000	E2
chr10	64677000	64677400	E1
chr10	64677400	64677600	E67
chr10	64677600	64677800	E1
chr10	64677800	64678000	E66
chr10	64678000	64678200	E10
chr10	64678200	64678400	E11
chr10	64678400	64679000	E13
chr10	64679000	64679200	E82
chr10	64679200	64679600	E5
chr10	64679600	64679800	E8
chr10	64679800	64680600	E82
chr10	64680600	64680800	E7
chr10	64680800	64681600	E82
chr10	64681600	64681800	E13
chr10	64681800	64682400	E82
chr10	64682400	64682600	E13
chr10	64682600	64682800	E82
chr10	64682800	64683400	E74
chr10	64683400	64683600	E45
chr10	64683600	64683800	E74
chr10	64683800	64684000	E82
chr10	64684000	64684200	E25
chr10	64684200	64684400	E31
chr10	64684400	64684800	E25
chr10	64684800	64685400	E82
chr10	64685400	64685600	E7
chr10	64685600	64685800	E6
chr10	64685800	64687000	E74
chr10	64687000	64687200	E82
chr10	64687200	64687600	E7
chr10	64687600	64688000	E82
chr10	64688000	64688400	E6
chr10	64688400	64688600	E72
chr10	64688600	64691600	E74
chr10	64691600	64691800	E48
chr10	64691800	64693200	E74
chr10	64693200	64693400	E72
chr10	64693400	64693800	E74
chr10	64693800	64694200	E45
chr10	64694200	64694400	E48
chr10	64694400	64694600	E72
chr10	64694600	64695200	E74
chr10	64695200	64695400	E72
chr10	64695400	64695600	E55
chr10	64695600	64695800	E48
chr10	64695800	64697200	E74
chr10	64697200	64697400	E45
chr10	64697400	64697600	E48
chr10	64697600	64698800	E74
chr10	64698800	64699000	E25
chr10	64699000	64699600	E74
chr10	64699600	64699800	E76
chr10	64699800	64700000	E45
chr10	64700000	64700200	E74
chr10	64700200	64700400	E49
chr10	64700400	64700600	E45
chr10	64700600	64701400	E74
chr10	64701400	64701600	E45
chr10	64701600	64701800	E48
chr10	64701800	64702000	E82
chr10	64702000	64702200	E13
chr10	64702200	64702800	E74
chr10	64702800	64703000	E72
chr10	64703000	64703400	E74
chr10	64703400	64703800	E72
chr10	64703800	64708800	E74
chr10	64708800	64709000	E47
chr10	64709000	64715400	E74
chr10	64715400	64715600	E46
chr10	64715600	64715800	E74
chr10	64715800	64716000	E72
chr10	64716000	64717400	E74
chr10	64717400	64717600	E46
chr10	64717600	64719400	E74
chr10	64719400	64719600	E44
chr10	64719600	64720800	E74
chr10	64720800	64721000	E45
chr10	64721000	64722400	E74
chr10	64722400	64722600	E45
chr10	64722600	64723200	E74
chr10	64723200	64723400	E72
chr10	64723400	64724200	E74
chr10	64724200	64724600	E72
chr10	64724600	64730200	E74
chr10	64730200	64730400	E46
chr10	64730400	64730600	E13
chr10	64730600	64731200	E82
chr10	64731200	64735400	E74
chr10	64735400	64735600	E48
chr10	64735600	64736400	E82
chr10	64736400	64736600	E44
chr10	64736600	64737000	E72
chr10	64737000	64737200	E74
chr10	64737200	64737400	E45
chr10	64737400	64737600	E46
chr10	64737600	64738200	E74
chr10	64738200	64738400	E80
chr10	64738400	64741800	E74
chr10	64741800	64742000	E45
chr10	64742000	64742400	E74
chr10	64742400	64742600	E76
chr10	64742600	64744200	E74
chr10	64744200	64744400	E80
chr10	64744400	64745600	E74
chr10	64745600	64745800	E75
chr10	64745800	64746000	E74
chr10	64746000	64746200	E45
chr10	64746200	64748800	E74
chr10	64748800	64749000	E72
chr10	64749000	64751000	E74
chr10	64751000	64751400	E82
chr10	64751400	64751600	E16
chr10	64751600	64751800	E15
chr10	64751800	64752000	E70
chr10	64752000	64752200	E51
chr10	64752200	64752400	E70
chr10	64752400	64752600	E17
chr10	64752600	64752800	E18
chr10	64752800	64753000	E22
chr10	64753000	64753400	E56
chr10	64753400	64753600	E84
chr10	64753600	64753800	E37
chr10	64753800	64754600	E55
chr10	64754600	64755000	E84
chr10	64755000	64755800	E55
chr10	64755800	64756600	E74
chr10	64756600	64756800	E13
chr10	64756800	64757000	E82
chr10	64757000	64757200	E74
chr10	64757200	64757400	E82
chr10	64757400	64758000	E74
chr10	64758000	64758200	E55
chr10	64758200	64758400	E54
chr10	64758400	64758600	E36
chr10	64758600	64758800	E37
chr10	64758800	64767000	E74
chr10	64767000	64767200	E46
chr10	64767200	64768000	E74
chr10	64768000	64768200	E72
chr10	64768200	64768400	E45
chr10	64768400	64771200	E74
chr10	64771200	64771400	E72
chr10	64771400	64773200	E74
chr10	64773200	64773400	E54
chr10	64773400	64773800	E36
chr10	64773800	64774000	E38
chr10	64774000	64774400	E55
chr10	64774400	64774600	E77
chr10	64774600	64774800	E74
chr10	64774800	64775000	E49
chr10	64775000	64776400	E74
chr10	64776400	64776600	E79
chr10	64776600	64777800	E74
chr10	64777800	64778000	E79
chr10	64778000	64780800	E74
chr10	64780800	64781000	E72
chr10	64781000	64782600	E74
chr10	64782600	64782800	E75
chr10	64782800	64787800	E74
chr10	64787800	64788000	E72
chr10	64788000	64788200	E74
chr10	64788200	64788400	E48
chr10	64788400	64789200	E74
chr10	64789200	64789600	E55
chr10	64789600	64790000	E84
chr10	64790000	64794400	E74
chr10	64794400	64794600	E72
chr10	64794600	64795800	E74
chr10	64795800	64796000	E76
chr10	64796000	64796600	E74
chr10	64796600	64796800	E75
chr10	64796800	64797200	E74
chr10	64797200	64797400	E48
chr10	64797400	64800800	E74
chr10	64800800	64801000	E46
chr10	64801000	64802000	E74
chr10	64802000	64802200	E45
chr10	64802200	64806400	E74
chr10	64806400	64806600	E54
chr10	64806600	64806800	E55
chr10	64806800	64807000	E54
chr10	64807000	64807200	E55
chr10	64807200	64807400	E54
chr10	64807400	64809000	E74
chr10	64809000	64809200	E71
chr10	64809200	64811400	E74
chr10	64811400	64811600	E76
chr10	64811600	64816000	E74
chr10	64816000	64816200	E46
chr10	64816200	64816400	E72
chr10	64816400	64819400	E74
chr10	64819400	64819600	E36
chr10	64819600	64819800	E37
chr10	64819800	64820200	E55
chr10	64820200	64820400	E72
chr10	64820400	64820600	E74
chr10	64820600	64820800	E71
chr10	64820800	64821200	E74
chr10	64821200	64821600	E48
chr10	64821600	64822000	E74
chr10	64822000	64822200	E72
chr10	64822200	64822400	E74
chr10	64822400	64822600	E72
chr10	64822600	64822800	E74
chr10	64822800	64823200	E72
chr10	64823200	64823400	E74
chr10	64823400	64823600	E71
chr10	64823600	64824000	E74
chr10	64824000	64824200	E48
chr10	64824200	64825000	E74
chr10	64825000	64825200	E25
chr10	64825200	64826400	E74
chr10	64826400	64826600	E48
chr10	64826600	64827400	E74
chr10	64827400	64827600	E25
chr10	64827600	64827800	E82
chr10	64827800	64828000	E48
chr10	64828000	64828200	E55
chr10	64828200	64828400	E38
chr10	64828400	64828800	E55
chr10	64828800	64830000	E74
chr10	64830000	64830200	E46
chr10	64830200	64833400	E74
chr10	64833400	64833600	E48
chr10	64833600	64836400	E74
chr10	64836400	64836600	E72
chr10	64836600	64836800	E74
chr10	64836800	64837000	E48
chr10	64837000	64838800	E74
chr10	64838800	64839000	E46
chr10	64839000	64842800	E74
chr10	64842800	64843000	E55
chr10	64843000	64843200	E38
chr10	64843200	64843400	E55
chr10	64843400	64843600	E36
chr10	64843600	64843800	E23
chr10	64843800	64844000	E13
chr10	64844000	64844200	E82
chr10	64844200	64844400	E48
chr10	64844400	64848600	E74
chr10	64848600	64848800	E48
chr10	64848800	64849000	E71
chr10	64849000	64850800	E74
chr10	64850800	64851000	E48
chr10	64851000	64852000	E74
chr10	64852000	64852200	E48
chr10	64852200	64853200	E74
chr10	64853200	64853400	E44
chr10	64853400	64853600	E74
chr10	64853600	64854000	E48
chr10	64854000	64854200	E45
chr10	64854200	64857200	E74
chr10	64857200	64857400	E25
chr10	64857400	64860800	E74
chr10	64860800	64861000	E48
chr10	64861000	64861200	E77
chr10	64861200	64861600	E74
chr10	64861600	64861800	E77
chr10	64861800	64862000	E74
chr10	64862000	64862200	E34
chr10	64862200	64862400	E38
chr10	64862400	64862600	E44
chr10	64862600	64862800	E48
chr10	64862800	64863000	E38
chr10	64863000	64864000	E55
chr10	64864000	64864200	E36
chr10	64864200	64864400	E55
chr10	64864400	64864600	E48
chr10	64864600	64865400	E74
chr10	64865400	64865600	E72
chr10	64865600	64866400	E74
chr10	64866400	64866600	E46
chr10	64866600	64867600	E74
chr10	64867600	64867800	E72
chr10	64867800	64869800	E74
chr10	64869800	64870000	E72
chr10	64870000	64871000	E74
chr10	64871000	64871200	E71
chr10	64871200	64871800	E74
chr10	64871800	64872000	E72
chr10	64872000	64872400	E74
chr10	64872400	64872600	E13
chr10	64872600	64872800	E72
chr10	64872800	64873000	E74
chr10	64873000	64873200	E79
chr10	64873200	64876200	E74
chr10	64876200	64876400	E44
chr10	64876400	64880600	E74
chr10	64880600	64880800	E72
chr10	64880800	64882400	E74
chr10	64882400	64882600	E45
chr10	64882600	64883600	E74
chr10	64883600	64883800	E71
chr10	64883800	64884000	E74
chr10	64884000	64884200	E46
chr10	64884200	64884600	E74
chr10	64884600	64884800	E72
chr10	64884800	64885000	E74
chr10	64885000	64885200	E45
chr10	64885200	64885600	E74
chr10	64885600	64885800	E72
chr10	64885800	64886000	E45
chr10	64886000	64888000	E74
chr10	64888000	64888200	E84
chr10	64888200	64888400	E55
chr10	64888400	64888600	E38
chr10	64888600	64892200	E74
chr10	64892200	64892400	E34
chr10	64892400	64892600	E61
chr10	64892600	64892800	E67
chr10	64892800	64893000	E51
chr10	64893000	64893400	E19
chr10	64893400	64893600	E20
chr10	64893600	64893800	E19
chr10	64893800	64894000	E20
chr10	64894000	64894200	E19
chr10	64894200	64894400	E20
chr10	64894400	64894600	E28
chr10	64894600	64895000	E29
chr10	64895000	64895200	E30
chr10	64895200	64895600	E33
chr10	64895600	64896000	E30
chr10	64896000	64896200	E27
chr10	64896200	64896600	E24
chr10	64896600	64896800	E23
chr10	64896800	64897000	E31
chr10	64897000	64897200	E16
chr10	64897200	64897400	E84
chr10	64897400	64897600	E25
chr10	64897600	64897800	E82
chr10	64897800	64898000	E25
chr10	64898000	64898200	E7
chr10	64898200	64898400	E84
chr10	64898400	64898600	E16
chr10	64898600	64898800	E83
chr10	64898800	64899000	E12
chr10	64899000	64899200	E15
chr10	64899200	64899400	E16
chr10	64899400	64900000	E82
chr10	64900000	64900200	E48
chr10	64900200	64901200	E74
chr10	64901200	64901400	E72
chr10	64901400	64903200	E74
chr10	64903200	64903400	E38
chr10	64903400	64903600	E36
chr10	64903600	64903800	E56
chr10	64903800	64904000	E23
chr10	64904000	64904200	E25
chr10	64904200	64904400	E32
chr10	64904400	64904600	E23
chr10	64904600	64904800	E13
chr10	64904800	64905200	E82
chr10	64905200	64905400	E36
chr10	64905400	64905600	E23
chr10	64905600	64906200	E31
chr10	64906200	64906400	E22
chr10	64906400	64906600	E31
chr10	64906600	64906800	E25
chr10	64906800	64907200	E54
chr10	64907200	64907600	E55
chr10	64907600	64907800	E74
chr10	64907800	64908600	E55
chr10	64908600	64908800	E37
chr10	64908800	64909000	E53
chr10	64909000	64909200	E84
chr10	64909200	64909400	E25
chr10	64909400	64912600	E74
chr10	64912600	64912800	E48
chr10	64912800	64915200	E74
chr10	64915200	64915600	E55
chr10	64915600	64915800	E36
chr10	64915800	64916200	E55
chr10	64916200	64916800	E54
chr10	64916800	64917000	E53
chr10	64917000	64917600	E52
chr10	64917600	64917800	E58
chr10	64917800	64918000	E27
chr10	64918000	64918200	E70
chr10	64918200	64918400	E42
chr10	64918400	64918600	E57
chr10	64918600	64918800	E84
chr10	64918800	64919800	E74
chr10	64919800	64920000	E71
chr10	64920000	64920200	E74
chr10	64920200	64920400	E46
chr10	64920400	64920600	E74
chr10	64920600	64920800	E48
chr10	64920800	64921000	E23
chr10	64921000	64921600	E82
chr10	64921600	64921800	E13
chr10	64921800	64923600	E74
chr10	64923600	64923800	E48
chr10	64923800	64924200	E55
chr10	64924200	64924600	E38
chr10	64924600	64924800	E55
chr10	64924800	64925000	E48
chr10	64925000	64925200	E77
chr10	64925200	64925400	E74
chr10	64925400	64925600	E80
chr10	64925600	64926000	E74
chr10	64926000	64926200	E45
chr10	64926200	64926400	E13
chr10	64926400	64926600	E16
chr10	64926600	64927000	E70
chr10	64927000	64927200	E16
chr10	64927200	64927400	E13
chr10	64927400	64927600	E5
chr10	64927600	64927800	E82
chr10	64927800	64928000	E25
chr10	64928000	64928400	E82
chr10	64928400	64928600	E56
chr10	64928600	64928800	E13
chr10	64928800	64929000	E40
chr10	64929000	64929400	E38
chr10	64929400	64929600	E82
chr10	64929600	64929800	E6
chr10	64929800	64930000	E7
chr10	64930000	64930200	E34
chr10	64930200	64930400	E6
chr10	64930400	64930600	E82
chr10	64930600	64930800	E7
chr10	64930800	64931000	E41
chr10	64931000	64931200	E66
chr10	64931200	64931400	E41
chr10	64931400	64931800	E66
chr10	64931800	64932000	E3
chr10	64932000	64932200	E62
chr10	64932200	64933200	E63
chr10	64933200	64933400	E64
chr10	64933400	64933600	E85
chr10	64933600	64933800	E17
chr10	64933800	64934000	E69
chr10	64934000	64934200	E85
chr10	64934200	64934400	E64
chr10	64934400	64934800	E63
chr10	64934800	64935000	E69
chr10	64935000	64935200	E3
chr10	64935200	64935400	E10
chr10	64935400	64935600	E3
chr10	64935600	64935800	E8
chr10	64935800	64936000	E13
chr10	64936000	64936200	E50
chr10	64936200	64936400	E40
chr10	64936400	64936800	E15
chr10	64936800	64937000	E40
chr10	64937000	64937200	E62
chr10	64937200	64937400	E9
chr10	64937400	64937600	E66
chr10	64937600	64937800	E41
chr10	64937800	64938400	E66
chr10	64938400	64938600	E4
chr10	64938600	64939000	E50
chr10	64939000	64939200	E7
chr10	64939200	64939400	E44
chr10	64939400	64939600	E50
chr10	64939600	64939800	E38
chr10	64939800	64940000	E36
chr10	64940000	64940200	E38
chr10	64940200	64940400	E55
chr10	64940400	64940600	E45
chr10	64940600	64941400	E82
chr10	64941400	64941600	E6
chr10	64941600	64941800	E7
chr10	64941800	64942000	E5
chr10	64942000	64942200	E82
chr10	64942200	64942400	E38
chr10	64942400	64942800	E55
chr10	64942800	64943000	E48
chr10	64943000	64944200	E82
chr10	64944200	64944400	E38
chr10	64944400	64944600	E40
chr10	64944600	64945000	E59
chr10	64945000	64945200	E60
chr10	64945200	64945400	E59
chr10	64945400	64945800	E43
chr10	64945800	64946200	E35
chr10	64946200	64946400	E33
chr10	64946400	64946600	E40
chr10	64946600	64947000	E82
chr10	64947000	64947200	E38
chr10	64947200	64947400	E35
chr10	64947400	64947600	E38
chr10	64947600	64948600	E55
chr10	64948600	64952000	E74
chr10	64952000	64952200	E81
chr10	64952200	64952800	E74
chr10	64952800	64953000	E77
chr10	64953000	64954000	E74
chr10	64954000	64954200	E25
chr10	64954200	64954400	E82
chr10	64954400	64955600	E74
chr10	64955600	64955800	E76
chr10	64955800	64956200	E37
chr10	64956200	64956600	E55
chr10	64956600	64956800	E76
chr10	64956800	64957000	E36
chr10	64957000	64957400	E82
chr10	64957400	64957600	E77
chr10	64957600	64957800	E13
chr10	64957800	64958200	E82
chr10	64958200	64958400	E6
chr10	64958400	64958600	E50
chr10	64958600	64958800	E5
chr10	64958800	64959000	E7
chr10	64959000	64959200	E6
chr10	64959200	64959400	E82
chr10	64959400	64959600	E5
chr10	64959600	64959800	E13
chr10	64959800	64960000	E12
chr10	64960000	64960200	E7
chr10	64960200	64960600	E8
chr10	64960600	64960800	E5
chr10	64960800	64961000	E3
chr10	64961000	64961200	E4
chr10	64961200	64961400	E5
chr10	64961400	64961800	E50
chr10	64961800	64962200	E34
chr10	64962200	64962400	E41
chr10	64962400	64962600	E4
chr10	64962600	64962800	E8
chr10	64962800	64963000	E3
chr10	64963000	64963200	E10
chr10	64963200	64963400	E3
chr10	64963400	64963600	E10
chr10	64963600	64963800	E14
chr10	64963800	64964000	E64
chr10	64964000	64964200	E67
chr10	64964200	64964600	E85
chr10	64964600	64964800	E20
chr10	64964800	64965400	E85
chr10	64965400	64965800	E64
chr10	64965800	64966000	E63
chr10	64966000	64966400	E67
chr10	64966400	64967000	E85
chr10	64967000	64967200	E67
chr10	64967200	64967400	E64
chr10	64967400	64967600	E67
chr10	64967600	64967800	E64
chr10	64967800	64968000	E61
chr10	64968000	64968200	E42
chr10	64968200	64968400	E59
chr10	64968400	64968600	E42
chr10	64968600	64968800	E59
chr10	64968800	64969000	E62
chr10	64969000	64969200	E59
chr10	64969200	64969400	E16
chr10	64969400	64969600	E15
chr10	64969600	64969800	E70
chr10	64969800	64970000	E18
chr10	64970000	64970400	E69
chr10	64970400	64971000	E63
chr10	64971000	64971400	E64
chr10	64971400	64971800	E61
chr10	64971800	64972000	E43
chr10	64972000	64972200	E42
chr10	64972200	64972400	E35
chr10	64972400	64972600	E36
chr10	64972600	64972800	E34
chr10	64972800	64973000	E82
chr10	64973000	64973200	E25
chr10	64973200	64973400	E55
chr10	64973400	64973600	E36
chr10	64973600	64974600	E55
chr10	64974600	64974800	E48
chr10	64974800	64975200	E82
chr10	64975200	64975400	E48
chr10	64975400	64975600	E13
chr10	64975600	64976200	E82
chr10	64976200	64976600	E48
chr10	64976600	64976800	E22
chr10	64976800	64977000	E18
chr10	64977000	64977200	E17
chr10	64977200	64977400	E85
chr10	64977400	64977600	E14
chr10	64977600	64978000	E62
chr10	64978000	64978200	E15
chr10	64978200	64978400	E31
chr10	64978400	64978600	E35
chr10	64978600	64979000	E40
chr10	64979000	64979200	E59
chr10	64979200	64979600	E61
chr10	64979600	64979800	E66
chr10	64979800	64980000	E60
chr10	64980000	64980200	E41
chr10	64980200	64980400	E59
chr10	64980400	64980600	E42
chr10	64980600	64981000	E35
chr10	64981000	64981200	E16
chr10	64981200	64981400	E58
chr10	64981400	64981600	E59
chr10	64981600	64982200	E61
chr10	64982200	64982400	E43
chr10	64982400	64982600	E42
chr10	64982600	64982800	E34
chr10	64982800	64983000	E44
chr10	64983000	64983200	E34
chr10	64983200	64983400	E44
chr10	64983400	64983600	E38
chr10	64983600	64984000	E35
chr10	64984000	64984200	E48
chr10	64984200	64984400	E36
chr10	64984400	64984800	E55
chr10	64984800	64985200	E54
chr10	64985200	64985400	E42
chr10	64985400	64985600	E35
chr10	64985600	64985800	E58
chr10	64985800	64986000	E51
chr10	64986000	64986200	E59
chr10	64986200	64986400	E42
chr10	64986400	64986600	E59
chr10	64986600	64986800	E60
chr10	64986800	64987000	E67
chr10	64987000	64987200	E17
chr10	64987200	64987600	E85
chr10	64987600	64988000	E51
chr10	64988000	64988200	E59
chr10	64988200	64988400	E60
chr10	64988400	64988600	E70
chr10	64988600	64988800	E8
chr10	64988800	64989000	E56
chr10	64989000	64989200	E16
chr10	64989200	64989400	E35
chr10	64989400	64989600	E55
chr10	64989600	64989800	E39
chr10	64989800	64990000	E38
chr10	64990000	64990200	E35
chr10	64990200	64990400	E36
chr10	64990400	64990600	E13
chr10	64990600	64990800	E36
chr10	64990800	64991000	E38
chr10	64991000	64991200	E39
chr10	64991200	64991400	E55
chr10	64991400	64991600	E37
chr10	64991600	64991800	E35
chr10	64991800	64992000	E82
chr10	64992000	64992200	E13
chr10	64992200	64992400	E16
chr10	64992400	64992600	E70
chr10	64992600	64992800	E11
chr10	64992800	64993000	E10
chr10	64993000	64993200	E14
chr10	64993200	64993400	E16
chr10	64993400	64993600	E82
chr10	64993600	64993800	E13
chr10	64993800	64994000	E12
chr10	64994000	64994200	E34
chr10	64994200	64994400	E6
chr10	64994400	64994600	E82
chr10	64994600	64995200	E8
chr10	64995200	64995400	E9
chr10	64995400	64995600	E2
chr10	64995600	64995800	E1
chr10	64995800	64996000	E67
chr10	64996000	64996200	E85
chr10	64996200	64996400	E64
chr10	64996400	64996800	E67
chr10	64996800	64997200	E64
chr10	64997200	64997600	E63
chr10	64997600	64997800	E65
chr10	64997800	64998000	E66
chr10	64998000	64998200	E40
chr10	64998200	64998400	E70
chr10	64998400	64998600	E16
chr10	64998600	64998800	E41
chr10	64998800	64999000	E9
chr10	64999000	64999200	E7
chr10	64999200	64999400	E42
chr10	64999400	64999600	E36
chr10	64999600	64999800	E25
chr10	64999800	65000000	E70
chr10	65000000	65000200	E3
chr10	65000200	65000400	E8
chr10	65000400	65000600	E23
chr10	65000600	65000800	E9
chr10	65000800	65001000	E62
chr10	65001000	65001200	E60
chr10	65001200	65001400	E64
chr10	65001400	65001800	E85
chr10	65001800	65002000	E67
chr10	65002000	65002400	E85
chr10	65002400	65002600	E51
chr10	65002600	65002800	E64
chr10	65002800	65003200	E61
chr10	65003200	65003600	E59
chr10	65003600	65004000	E61
chr10	65004000	65004200	E59
chr10	65004200	65004600	E42
chr10	65004600	65004800	E34
chr10	65004800	65005000	E35
chr10	65005000	65005200	E37
chr10	65005200	65005600	E34
chr10	65005600	65005800	E42
chr10	65005800	65006000	E40
chr10	65006000	65006200	E38
chr10	65006200	65006400	E82
chr10	65006400	65006600	E25
chr10	65006600	65007000	E82
chr10	65007000	65007200	E36
chr10	65007200	65007400	E7
chr10	65007400	65007600	E82
chr10	65007600	65007800	E76
chr10	65007800	65008000	E38
chr10	65008000	65008200	E37
chr10	65008200	65008400	E48
chr10	65008400	65008800	E74
chr10	65008800	65009000	E44
chr10	65009000	65009200	E82
chr10	65009200	65009400	E74
chr10	65009400	65009600	E76
chr10	65009600	65009800	E48
chr10	65009800	65010000	E76
chr10	65010000	65010600	E82
chr10	65010600	65010800	E7
chr10	65010800	65011200	E82
chr10	65011200	65011400	E8
chr10	65011400	65011600	E35
chr10	65011600	65011800	E34
chr10	65011800	65012000	E39
chr10	65012000	65012200	E56
chr10	65012200	65012400	E37
chr10	65012400	65012800	E55
chr10	65012800	65013000	E38
chr10	65013000	65013200	E48
chr10	65013200	65013400	E35
chr10	65013400	65013600	E44
chr10	65013600	65013800	E82
chr10	65013800	65014000	E6
chr10	65014000	65014200	E82
chr10	65014200	65014400	E16
chr10	65014400	65014600	E31
chr10	65014600	65014800	E38
chr10	65014800	65015400	E16
chr10	65015400	65015600	E57
chr10	65015600	65015800	E31
chr10	65015800	65016000	E68
chr10	65016000	65016200	E14
chr10	65016200	65016400	E60
chr10	65016400	65016600	E64
chr10	65016600	65017200	E60
chr10	65017200	65017400	E17
chr10	65017400	65017600	E69
chr10	65017600	65017800	E64
chr10	65017800	65018000	E69
chr10	65018000	65018200	E64
chr10	65018200	65018400	E63
chr10	65018400	65018600	E85
chr10	65018600	65018800	E20
chr10	65018800	65019400	E85
chr10	65019400	65019600	E64
chr10	65019600	65020000	E67
chr10	65020000	65022000	E85
chr10	65022000	65022200	E20
chr10	65022200	65022600	E85
chr10	65022600	65022800	E20
chr10	65022800	65023000	E85
chr10	65023000	65023200	E20
chr10	65023200	65023400	E85
chr10	65023400	65023600	E67
chr10	65023600	65023800	E60
chr10	65023800	65024000	E85
chr10	65024000	65024200	E19
chr10	65024200	65024400	E20
chr10	65024400	65024600	E19
chr10	65024600	65024800	E20
chr10	65024800	65028600	E19
chr10	65028600	65029600	E20
chr10	65029600	65029800	E17
chr10	65029800	65030000	E61
chr10	65030000	65030600	E66
chr10	65030600	65031200	E61
chr10	65031200	65031400	E59
chr10	65031400	65031600	E41
chr10	65031600	65031800	E34
chr10	65031800	65032000	E40
chr10	65032000	65032200	E35
chr10	65032200	65032400	E42
chr10	65032400	65032600	E40
chr10	65032600	65032800	E68
chr10	65032800	65033400	E63
chr10	65033400	65033600	E61
chr10	65033600	65033800	E63
chr10	65033800	65034000	E61
chr10	65034000	65034200	E42
chr10	65034200	65034400	E34
chr10	65034400	65034600	E39
chr10	65034600	65034800	E38
chr10	65034800	65035000	E8
chr10	65035000	65035200	E5
chr10	65035200	65035400	E50
chr10	65035400	65035600	E13
chr10	65035600	65035800	E16
chr10	65035800	65036000	E13
chr10	65036000	65036400	E74
chr10	65036400	65036600	E46
chr10	65036600	65037200	E74
chr10	65037200	65037400	E25
chr10	65037400	65037600	E7
chr10	65037600	65037800	E35
chr10	65037800	65038000	E7
chr10	65038000	65038200	E82
chr10	65038200	65038400	E7
chr10	65038400	65038800	E82
chr10	65038800	65039000	E13
chr10	65039000	65039200	E38
chr10	65039200	65039400	E39
chr10	65039400	65039600	E40
chr10	65039600	65040600	E82
chr10	65040600	65040800	E44
chr10	65040800	65041000	E34
chr10	65041000	65041600	E82
chr10	65041600	65041800	E13
chr10	65041800	65042000	E16
chr10	65042000	65042200	E39
chr10	65042200	65042400	E15
chr10	65042400	65042600	E62
chr10	65042600	65043600	E63
chr10	65043600	65043800	E60
chr10	65043800	65044000	E65
chr10	65044000	65044200	E64
chr10	65044200	65044400	E69
chr10	65044400	65044600	E65
chr10	65044600	65045000	E66
chr10	65045000	65045200	E65
chr10	65045200	65045600	E63
chr10	65045600	65046000	E67
chr10	65046000	65046400	E85
chr10	65046400	65046600	E20
chr10	65046600	65047000	E85
chr10	65047000	65047200	E67
chr10	65047200	65047400	E64
chr10	65047400	65047600	E63
chr10	65047600	65048000	E61
chr10	65048000	65048200	E62
chr10	65048200	65048400	E42
chr10	65048400	65048600	E35
chr10	65048600	65048800	E44
chr10	65048800	65049000	E15
chr10	65049000	65049200	E13
chr10	65049200	65049400	E8
chr10	65049400	65049600	E13
chr10	65049600	65050000	E15
chr10	65050000	65050200	E13
chr10	65050200	65051200	E82
chr10	65051200	65051400	E44
chr10	65051400	65051600	E40
chr10	65051600	65051800	E35
chr10	65051800	65052200	E13
chr10	65052200	65052400	E48
chr10	65052400	65052600	E7
chr10	65052600	65052800	E6
chr10	65052800	65053000	E7
chr10	65053000	65053600	E82
chr10	65053600	65053800	E13
chr10	65053800	65054200	E82
chr10	65054200	65054400	E44
chr10	65054400	65054600	E82
chr10	65054600	65054800	E6
chr10	65054800	65055000	E13
chr10	65055000	65055400	E82
chr10	65055400	65055600	E13
chr10	65055600	65056000	E82
chr10	65056000	65056200	E45
chr10	65056200	65056400	E38
chr10	65056400	65057000	E55
chr10	65057000	65057200	E37
chr10	65057200	65057400	E36
chr10	65057400	65057600	E55
chr10	65057600	65057800	E48
chr10	65057800	65058000	E55
chr10	65058000	65058200	E36
chr10	65058200	65058600	E55
chr10	65058600	65058800	E38
chr10	65058800	65059000	E82
chr10	65059000	65059200	E44
chr10	65059200	65059400	E82
chr10	65059400	65059600	E7
chr10	65059600	65059800	E25
chr10	65059800	65060000	E82
chr10	65060000	65060200	E13
chr10	65060200	65060600	E82
chr10	65060600	65061000	E5
chr10	65061000	65061200	E50
chr10	65061200	65061400	E44
chr10	65061400	65062200	E74
chr10	65062200	65062400	E82
chr10	65062400	65062600	E25
chr10	65062600	65062800	E82
chr10	65062800	65063000	E74
chr10	65063000	65063200	E48
chr10	65063200	65063400	E71
chr10	65063400	65065000	E74
chr10	65065000	65065200	E48
chr10	65065200	65065600	E74
chr10	65065600	65065800	E55
chr10	65065800	65066000	E74
chr10	65066000	65066200	E25
chr10	65066200	65067200	E74
chr10	65067200	65067400	E44
chr10	65067400	65067600	E76
chr10	65067600	65067800	E74
chr10	65067800	65068000	E76
chr10	65068000	65068200	E82
chr10	65068200	65068400	E25
chr10	65068400	65068600	E56
chr10	65068600	65068800	E55
chr10	65068800	65069000	E36
chr10	65069000	65069200	E55
chr10	65069200	65069400	E38
chr10	65069400	65071400	E82
chr10	65071400	65071600	E6
chr10	65071600	65072000	E82
chr10	65072000	65072200	E44
chr10	65072200	65072400	E6
chr10	65072400	65072600	E5
chr10	65072600	65072800	E50
chr10	65072800	65073000	E6
chr10	65073000	65073200	E82
chr10	65073200	65074200	E74
chr10	65074200	65074400	E72
chr10	65074400	65075000	E74
chr10	65075000	65075200	E48
chr10	65075200	65076000	E74
chr10	65076000	65076200	E46
chr10	65076200	65076800	E74
chr10	65076800	65077000	E72
chr10	65077000	65077200	E45
chr10	65077200	65078800	E74
chr10	65078800	65079000	E45
chr10	65079000	65079200	E82
chr10	65079200	65079400	E25
chr10	65079400	65079600	E48
chr10	65079600	65079800	E71
chr10	65079800	65081000	E74
chr10	65081000	65081200	E45
chr10	65081200	65083000	E74
chr10	65083000	65083800	E82
chr10	65083800	65084000	E25
chr10	65084000	65085000	E74
chr10	65085000	65085200	E71
chr10	65085200	65085400	E45
chr10	65085400	65086200	E74
chr10	65086200	65086400	E81
chr10	65086400	65089000	E74
chr10	65089000	65089200	E13
chr10	65089200	65089400	E36
chr10	65089400	65089600	E55
chr10	65089600	65089800	E38
chr10	65089800	65090000	E37
chr10	65090000	65090800	E82
chr10	65090800	65091000	E56
chr10	65091000	65091200	E82
chr10	65091200	65091400	E6
chr10	65091400	65091600	E45
chr10	65091600	65092600	E82
chr10	65092600	65092800	E48
chr10	65092800	65093000	E36
chr10	65093000	65093800	E82
chr10	65093800	65094000	E25
chr10	65094000	65094200	E7
chr10	65094200	65094400	E6
chr10	65094400	65097200	E74
chr10	65097200	65097400	E46
chr10	65097400	65097600	E45
chr10	65097600	65098600	E74
chr10	65098600	65098800	E48
chr10	65098800	65099000	E82
chr10	65099000	65099400	E13
chr10	65099400	65099600	E36
chr10	65099600	65099800	E39
chr10	65099800	65100000	E38
chr10	65100000	65100200	E84
chr10	65100200	65100400	E54
chr10	65100400	65101000	E74
chr10	65101000	65101400	E48
chr10	65101400	65101800	E74
chr10	65101800	65102000	E13
chr10	65102000	65102200	E82
chr10	65102200	65102400	E74
chr10	65102400	65102600	E48
chr10	65102600	65103200	E82
chr10	65103200	65103600	E38
chr10	65103600	65103800	E37
chr10	65103800	65104200	E53
chr10	65104200	65104400	E35
chr10	65104400	65104600	E56
chr10	65104600	65104800	E55
chr10	65104800	65105000	E54
chr10	65105000	65105200	E36
chr10	65105200	65105400	E7
chr10	65105400	65105800	E82
chr10	65105800	65106000	E7
chr10	65106000	65106200	E6
chr10	65106200	65106400	E82
chr10	65106400	65106600	E25
chr10	65106600	65106800	E55
chr10	65106800	65107000	E13
chr10	65107000	65107400	E82
chr10	65107400	65107600	E45
chr10	65107600	65109000	E74
chr10	65109000	65109200	E25
chr10	65109200	65109400	E13
chr10	65109400	65110200	E74
chr10	65110200	65110400	E72
chr10	65110400	65112000	E74
chr10	65112000	65112600	E37
chr10	65112600	65112800	E35
chr10	65112800	65113200	E55
chr10	65113200	65113400	E54
chr10	65113400	65113600	E55
chr10	65113600	65113800	E36
chr10	65113800	65114000	E37
chr10	65114000	65114200	E56
chr10	65114200	65114400	E40
chr10	65114400	65114600	E63
chr10	65114600	65115400	E64
chr10	65115400	65115600	E63
chr10	65115600	65115800	E64
chr10	65115800	65116000	E63
chr10	65116000	65116600	E61
chr10	65116600	65117000	E42
chr10	65117000	65117400	E34
chr10	65117400	65117600	E36
chr10	65117600	65117800	E37
chr10	65117800	65118000	E53
chr10	65118000	65118800	E55
chr10	65118800	65119000	E35
chr10	65119000	65119200	E82
chr10	65119200	65119400	E13
chr10	65119400	65119800	E82
chr10	65119800	65120000	E48
chr10	65120000	65120800	E82
chr10	65120800	65121000	E38
chr10	65121000	65121200	E44
chr10	65121200	65121400	E48
chr10	65121400	65121600	E36
chr10	65121600	65122000	E35
chr10	65122000	65122200	E37
chr10	65122200	65122400	E34
chr10	65122400	65122600	E55
chr10	65122600	65122800	E48
chr10	65122800	65123000	E74
chr10	65123000	65123200	E48
chr10	65123200	65123400	E74
chr10	65123400	65123600	E45
chr10	65123600	65123800	E44
chr10	65123800	65124400	E50
chr10	65124400	65124600	E5
chr10	65124600	65124800	E6
chr10	65124800	65125000	E82
chr10	65125000	65125200	E13
chr10	65125200	65125400	E50
chr10	65125400	65125800	E6
chr10	65125800	65127200	E82
chr10	65127200	65127600	E74
chr10	65127600	65127800	E82
chr10	65127800	65128000	E38
chr10	65128000	65128200	E76
chr10	65128200	65129200	E34
chr10	65129200	65129400	E50
chr10	65129400	65129600	E44
chr10	65129600	65130000	E36
chr10	65130000	65130400	E82
chr10	65130400	65130600	E25
chr10	65130600	65131400	E82
chr10	65131400	65131600	E25
chr10	65131600	65131800	E74
chr10	65131800	65132000	E48
chr10	65132000	65132400	E74
chr10	65132400	65132600	E38
chr10	65132600	65132800	E48
chr10	65132800	65134000	E74
chr10	65134000	65134200	E48
chr10	65134200	65134400	E82
chr10	65134400	65134600	E25
chr10	65134600	65134800	E82
chr10	65134800	65135000	E15
chr10	65135000	65135200	E13
chr10	65135200	65135400	E82
chr10	65135400	65135600	E7
chr10	65135600	65136000	E40
chr10	65136000	65136200	E41
chr10	65136200	65136400	E66
chr10	65136400	65136600	E63
chr10	65136600	65137400	E85
chr10	65137400	65137600	E64
chr10	65137600	65137800	E63
chr10	65137800	65138000	E61
chr10	65138000	65138200	E42
chr10	65138200	65138400	E13
chr10	65138400	65138600	E44
chr10	65138600	65138800	E7
chr10	65138800	65139000	E6
chr10	65139000	65139200	E5
chr10	65139200	65139400	E50
chr10	65139400	65139600	E8
chr10	65139600	65139800	E7
chr10	65139800	65140400	E82
chr10	65140400	65141400	E74
chr10	65141400	65141600	E45
chr10	65141600	65141800	E78
chr10	65141800	65142000	E45
chr10	65142000	65142400	E48
chr10	65142400	65142600	E74
chr10	65142600	65142800	E55
chr10	65142800	65143400	E74
chr10	65143400	65143600	E54
chr10	65143600	65143800	E48
chr10	65143800	65144000	E76
chr10	65144000	65144400	E55
chr10	65144400	65144600	E74
chr10	65144600	65144800	E77
chr10	65144800	65145200	E74
chr10	65145200	65145400	E72
chr10	65145400	65145800	E74
chr10	65145800	65146000	E36
chr10	65146000	65146400	E55
chr10	65146400	65146600	E36
chr10	65146600	65146800	E44
chr10	65146800	65147000	E7
chr10	65147000	65147200	E23
chr10	65147200	65147400	E5
chr10	65147400	65147600	E50
chr10	65147600	65147800	E4
chr10	65147800	65148000	E2
chr10	65148000	65148200	E67
chr10	65148200	65148400	E28
chr10	65148400	65148600	E85
chr10	65148600	65148800	E67
chr10	65148800	65149000	E1
chr10	65149000	65149200	E41
chr10	65149200	65149400	E9
chr10	65149400	65149600	E6
chr10	65149600	65151200	E82
chr10	65151200	65152000	E25
chr10	65152000	65152200	E55
chr10	65152200	65152400	E36
chr10	65152400	65153000	E55
chr10	65153000	65153200	E38
chr10	65153200	65154400	E82
chr10	65154400	65155000	E74
chr10	65155000	65155200	E81
chr10	65155200	65155400	E74
chr10	65155400	65155600	E25
chr10	65155600	65156800	E74
chr10	65156800	65157000	E46
chr10	65157000	65157200	E81
chr10	65157200	65157400	E74
chr10	65157400	65157600	E72
chr10	65157600	65157800	E46
chr10	65157800	65158200	E74
chr10	65158200	65158400	E48
chr10	65158400	65158800	E82
chr10	65158800	65159000	E7
chr10	65159000	65159200	E13
chr10	65159200	65159400	E82
chr10	65159400	65159800	E74
chr10	65159800	65160000	E46
chr10	65160000	65160200	E74
chr10	65160200	65160400	E45
chr10	65160400	65161200	E74
chr10	65161200	65161400	E25
chr10	65161400	65162200	E82
chr10	65162200	65162400	E13
chr10	65162400	65163000	E82
chr10	65163000	65163200	E45
chr10	65163200	65163600	E74
chr10	65163600	65163800	E72
chr10	65163800	65164200	E74
chr10	65164200	65164400	E31
chr10	65164400	65164600	E82
chr10	65164600	65165200	E74
chr10	65165200	65165400	E46
chr10	65165400	65165600	E74
chr10	65165600	65166600	E82
chr10	65166600	65166800	E55
chr10	65166800	65167000	E54
chr10	65167000	65167400	E25
chr10	65167400	65167600	E32
chr10	65167600	65168000	E55
chr10	65168000	65168200	E36
chr10	65168200	65169400	E82
chr10	65169400	65169600	E56
chr10	65169600	65170000	E34
chr10	65170000	65170200	E35
chr10	65170200	65170400	E36
chr10	65170400	65170600	E25
chr10	65170600	65171000	E82
chr10	65171000	65171200	E38
chr10	65171200	65171400	E55
chr10	65171400	65171800	E46
chr10	65171800	65172000	E72
chr10	65172000	65173800	E74
chr10	65173800	65174000	E48
chr10	65174000	65174200	E74
chr10	65174200	65174400	E55
chr10	65174400	65174600	E35
chr10	65174600	65174800	E38
chr10	65174800	65175000	E13
chr10	65175000	65175600	E82
chr10	65175600	65175800	E31
chr10	65175800	65176200	E82
chr10	65176200	65176400	E48
chr10	65176400	65176600	E46
chr10	65176600	65178400	E74
chr10	65178400	65178600	E37
chr10	65178600	65178800	E38
chr10	65178800	65179400	E55
chr10	65179400	65179600	E36
chr10	65179600	65179800	E55
chr10	65179800	65180000	E37
chr10	65180000	65180200	E38
chr10	65180200	65180800	E35
chr10	65180800	65181200	E59
chr10	65181200	65181400	E64
chr10	65181400	65181600	E69
chr10	65181600	65182000	E64
chr10	65182000	65182200	E61
chr10	65182200	65182400	E42
chr10	65182400	65182600	E37
chr10	65182600	65182800	E54
chr10	65182800	65183000	E37
chr10	65183000	65183200	E36
chr10	65183200	65183400	E39
chr10	65183400	65183600	E56
chr10	65183600	65184000	E31
chr10	65184000	65184200	E53
chr10	65184200	65184800	E54
chr10	65184800	65185000	E55
chr10	65185000	65185200	E13
chr10	65185200	65186600	E82
chr10	65186600	65186800	E56
chr10	65186800	65187200	E82
chr10	65187200	65187400	E13
chr10	65187400	65187600	E45
chr10	65187600	65188200	E74
chr10	65188200	65188400	E25
chr10	65188400	65188800	E82
chr10	65188800	65189000	E84
chr10	65189000	65189400	E52
chr10	65189400	65189600	E25
chr10	65189600	65189800	E84
chr10	65189800	65190000	E23
chr10	65190000	65190400	E82
chr10	65190400	65190800	E38
chr10	65190800	65191000	E25
chr10	65191000	65191200	E36
chr10	65191200	65191800	E55
chr10	65191800	65192000	E54
chr10	65192000	65192200	E52
chr10	65192200	65192600	E84
chr10	65192600	65192800	E25
chr10	65192800	65193800	E74
chr10	65193800	65194000	E55
chr10	65194000	65194200	E84
chr10	65194200	65194600	E52
chr10	65194600	65194800	E36
chr10	65194800	65195000	E53
chr10	65195000	65195200	E52
chr10	65195200	65195400	E35
chr10	65195400	65195600	E34
chr10	65195600	65195800	E37
chr10	65195800	65196000	E38
chr10	65196000	65196200	E37
chr10	65196200	65196600	E55
chr10	65196600	65196800	E38
chr10	65196800	65197200	E55
chr10	65197200	65198000	E54
chr10	65198000	65198200	E55
chr10	65198200	65198400	E36
chr10	65198400	65198600	E55
chr10	65198600	65199000	E48
chr10	65199000	65199200	E76
chr10	65199200	65199400	E82
chr10	65199400	65199600	E25
chr10	65199600	65200000	E82
chr10	65200000	65200200	E48
chr10	65200200	65200400	E38
chr10	65200400	65200600	E84
chr10	65200600	65200800	E82
chr10	65200800	65201200	E74
chr10	65201200	65201400	E45
chr10	65201400	65202400	E55
chr10	65202400	65202600	E56
chr10	65202600	65202800	E82
chr10	65202800	65205200	E74
chr10	65205200	65205400	E46
chr10	65205400	65205800	E74
chr10	65205800	65206800	E82
chr10	65206800	65207000	E25
chr10	65207000	65207200	E48
chr10	65207200	65207600	E13
chr10	65207600	65208600	E74
chr10	65208600	65208800	E48
chr10	65208800	65210000	E74
chr10	65210000	65210200	E48
chr10	65210200	65210400	E74
chr10	65210400	65210800	E82
chr10	65210800	65211000	E55
chr10	65211000	65211200	E48
chr10	65211200	65212800	E74
chr10	65212800	65213000	E46
chr10	65213000	65214200	E74
chr10	65214200	65215200	E82
chr10	65215200	65215400	E74
chr10	65215400	65215600	E72
chr10	65215600	65217200	E74
chr10	65217200	65217400	E48
chr10	65217400	65218000	E74
chr10	65218000	65218200	E45
chr10	65218200	65218400	E48
chr10	65218400	65218800	E82
chr10	65218800	65219000	E6
chr10	65219000	65219200	E82
chr10	65219200	65219400	E13
chr10	65219400	65220400	E82
chr10	65220400	65220600	E25
chr10	65220600	65221000	E82
chr10	65221000	65221200	E25
chr10	65221200	65221400	E82
chr10	65221400	65221600	E13
chr10	65221600	65222000	E82
chr10	65222000	65222200	E25
chr10	65222200	65222400	E38
chr10	65222400	65223200	E55
chr10	65223200	65223400	E82
chr10	65223400	65223600	E25
chr10	65223600	65223800	E33
chr10	65223800	65224000	E26
chr10	65224000	65224200	E24
chr10	65224200	65224400	E29
chr10	65224400	65224600	E26
chr10	65224600	65224800	E21
chr10	65224800	65225200	E20
chr10	65225200	65225400	E85
chr10	65225400	65226400	E20
chr10	65226400	65226600	E26
chr10	65226600	65226800	E30
chr10	65226800	65227000	E34
chr10	65227000	65227200	E37
chr10	65227200	65227400	E25
chr10	65227400	65227600	E23
chr10	65227600	65227800	E25
chr10	65227800	65228000	E82
chr10	65228000	65228200	E25
chr10	65228200	65228600	E82
chr10	65228600	65228800	E32
chr10	65228800	65229000	E31
chr10	65229000	65229400	E25
chr10	65229400	65229600	E7
chr10	65229600	65229800	E13
chr10	65229800	65230200	E82
chr10	65230200	65230600	E25
chr10	65230600	65230800	E35
chr10	65230800	65231200	E55
chr10	65231200	65231400	E37
chr10	65231400	65231600	E36
chr10	65231600	65233000	E74
chr10	65233000	65233200	E37
chr10	65233200	65233400	E55
chr10	65233400	65233600	E48
chr10	65233600	65234200	E74
chr10	65234200	65234400	E48
chr10	65234400	65234800	E74
chr10	65234800	65235000	E48
chr10	65235000	65235800	E74
chr10	65235800	65236200	E48
chr10	65236200	65236400	E82
chr10	65236400	65236600	E56
chr10	65236600	65236800	E44
chr10	65236800	65237000	E13
chr10	65237000	65237400	E82
chr10	65237400	65237600	E13
chr10	65237600	65237800	E40
chr10	65237800	65238000	E50
chr10	65238000	65238200	E6
chr10	65238200	65238400	E5
chr10	65238400	65238600	E44
chr10	65238600	65238800	E35
chr10	65238800	65239000	E55
chr10	65239000	65239800	E74
chr10	65239800	65240400	E37
chr10	65240400	65241200	E82
chr10	65241200	65241400	E13
chr10	65241400	65241600	E48
chr10	65241600	65241800	E56
chr10	65241800	65242000	E16
chr10	65242000	65242400	E54
chr10	65242400	65242600	E31
chr10	65242600	65243000	E74
chr10	65243000	65243200	E72
chr10	65243200	65246000	E74
chr10	65246000	65246200	E38
chr10	65246200	65246800	E82
chr10	65246800	65247000	E25
chr10	65247000	65247200	E74
chr10	65247200	65247400	E48
chr10	65247400	65248400	E74
chr10	65248400	65248600	E72
chr10	65248600	65248800	E46
chr10	65248800	65249200	E74
chr10	65249200	65249400	E82
chr10	65249400	65249600	E45
chr10	65249600	65250200	E74
chr10	65250200	65250400	E48
chr10	65250400	65250600	E74
chr10	65250600	65250800	E82
chr10	65250800	65253400	E74
chr10	65253400	65253600	E13
chr10	65253600	65253800	E36
chr10	65253800	65254000	E55
chr10	65254000	65254200	E48
chr10	65254200	65254400	E25
chr10	65254400	65255200	E55
chr10	65255200	65255400	E36
chr10	65255400	65255600	E35
chr10	65255600	65255800	E55
chr10	65255800	65256000	E57
chr10	65256000	65256200	E30
chr10	65256200	65256400	E52
chr10	65256400	65256600	E33
chr10	65256600	65256800	E57
chr10	65256800	65257000	E16
chr10	65257000	65257200	E39
chr10	65257200	65257400	E37
chr10	65257400	65257600	E32
chr10	65257600	65258800	E82
chr10	65258800	65259000	E6
chr10	65259000	65259400	E82
chr10	65259400	65259600	E13
chr10	65259600	65259800	E82
chr10	65259800	65260000	E5
chr10	65260000	65260200	E34
chr10	65260200	65260400	E35
chr10	65260400	65261000	E82
chr10	65261000	65261200	E38
chr10	65261200	65261600	E82
chr10	65261600	65261800	E25
chr10	65261800	65262000	E55
chr10	65262000	65262200	E37
chr10	65262200	65262600	E55
chr10	65262600	65262800	E25
chr10	65262800	65264200	E74
chr10	65264200	65264400	E36
chr10	65264400	65264800	E55
chr10	65264800	65265000	E38
chr10	65265000	65265200	E82
chr10	65265200	65265400	E44
chr10	65265400	65267400	E74
chr10	65267400	65267600	E48
chr10	65267600	65268400	E74
chr10	65268400	65268600	E84
chr10	65268600	65268800	E38
chr10	65268800	65269600	E82
chr10	65269600	65269800	E31
chr10	65269800	65270200	E82
chr10	65270200	65270400	E13
chr10	65270400	65271200	E82
chr10	65271200	65271400	E34
chr10	65271400	65271600	E37
chr10	65271600	65274000	E74
chr10	65274000	65274200	E45
chr10	65274200	65274400	E48
chr10	65274400	65274600	E38
chr10	65274600	65274800	E41
chr10	65274800	65275000	E60
chr10	65275000	65275200	E59
chr10	65275200	65275600	E51
chr10	65275600	65275800	E27
chr10	65275800	65276000	E31
chr10	65276000	65276200	E7
chr10	65276200	65276600	E82
chr10	65276600	65276800	E6
chr10	65276800	65277000	E7
chr10	65277000	65277200	E25
chr10	65277200	65277400	E23
chr10	65277400	65277600	E82
chr10	65277600	65277800	E48
chr10	65277800	65278000	E55
chr10	65278000	65278200	E38
chr10	65278200	65278400	E25
chr10	65278400	65278600	E42
chr10	65278600	65278800	E43
chr10	65278800	65279000	E70
chr10	65279000	65279600	E51
chr10	65279600	65279800	E26
chr10	65279800	65280000	E28
chr10	65280000	65280200	E20
chr10	65280200	65280400	E19
chr10	65280400	65280800	E20
chr10	65280800	65281000	E85
chr10	65281000	65281200	E19
chr10	65281200	65281800	E20
chr10	65281800	65282400	E19
chr10	65282400	65282600	E21
chr10	65282600	65283000	E29
chr10	65283000	65283200	E27
chr10	65283200	65283400	E35
chr10	65283400	65283600	E56
chr10	65283600	65283800	E55
chr10	65283800	65284200	E37
chr10	65284200	65284600	E36
chr10	65284600	65284800	E55
chr10	65284800	65285200	E35
chr10	65285200	65285400	E45
chr10	65285400	65285800	E82
chr10	65285800	65286400	E25
chr10	65286400	65286600	E82
chr10	65286600	65286800	E25
chr10	65286800	65287000	E82
chr10	65287000	65287200	E38
chr10	65287200	65287600	E82
chr10	65287600	65287800	E44
chr10	65287800	65288000	E36
chr10	65288000	65288200	E39
chr10	65288200	65288600	E44
chr10	65288600	65289200	E82
chr10	65289200	65289400	E7
chr10	65289400	65290000	E82
chr10	65290000	65290200	E7
chr10	65290200	65290800	E82
chr10	65290800	65291000	E38
chr10	65291000	65291400	E77
chr10	65291400	65291800	E82
chr10	65291800	65292000	E13
chr10	65292000	65292600	E82
chr10	65292600	65292800	E36
chr10	65292800	65293000	E48
chr10	65293000	65293800	E74
chr10	65293800	65294000	E48
chr10	65294000	65294200	E35
chr10	65294200	65294400	E37
chr10	65294400	65294600	E54
chr10	65294600	65294800	E31
chr10	65294800	65295000	E23
chr10	65295000	65295200	E31
chr10	65295200	65295400	E23
chr10	65295400	65295600	E82
chr10	65295600	65295800	E38
chr10	65295800	65296000	E82
chr10	65296000	65296200	E7
chr10	65296200	65296400	E25
chr10	65296400	65296800	E74
chr10	65296800	65297000	E46
chr10	65297000	65297800	E74
chr10	65297800	65298000	E45
chr10	65298000	65298200	E74
chr10	65298200	65298400	E48
chr10	65298400	65299400	E74
chr10	65299400	65299600	E37
chr10	65299600	65299800	E35
chr10	65299800	65300000	E38
chr10	65300000	65300200	E25
chr10	65300200	65300600	E82
chr10	65300600	65300800	E25
chr10	65300800	65301200	E82
chr10	65301200	65301600	E25
chr10	65301600	65302000	E82
chr10	65302000	65302600	E74
chr10	65302600	65304600	E82
chr10	65304600	65304800	E48
chr10	65304800	65306600	E74
chr10	65306600	65306800	E36
chr10	65306800	65307800	E55
chr10	65307800	65308000	E36
chr10	65308000	65308600	E55
chr10	65308600	65309000	E38
chr10	65309000	65311200	E74
chr10	65311200	65311800	E82
chr10	65311800	65312000	E56
chr10	65312000	65312200	E38
chr10	65312200	65312400	E48
chr10	65312400	65312600	E37
chr10	65312600	65312800	E35
chr10	65312800	65313000	E34
chr10	65313000	65313200	E35
chr10	65313200	65313400	E33
chr10	65313400	65313600	E35
chr10	65313600	65313800	E55
chr10	65313800	65314000	E36
chr10	65314000	65314200	E55
chr10	65314200	65314400	E34
chr10	65314400	65314800	E42
chr10	65314800	65315000	E60
chr10	65315000	65315200	E59
chr10	65315200	65315400	E40
chr10	65315400	65315600	E48
chr10	65315600	65316800	E74
chr10	65316800	65317000	E13
chr10	65317000	65317200	E77
chr10	65317200	65317400	E25
chr10	65317400	65317600	E48
chr10	65317600	65317800	E82
chr10	65317800	65318000	E13
chr10	65318000	65318800	E74
chr10	65318800	65319000	E45
chr10	65319000	65319400	E82
chr10	65319400	65319600	E16
chr10	65319600	65321400	E82
chr10	65321400	65321600	E39
chr10	65321600	65322000	E55
chr10	65322000	65322400	E74
chr10	65322400	65322600	E48
chr10	65322600	65323000	E74
chr10	65323000	65323200	E72
chr10	65323200	65324200	E74
chr10	65324200	65324400	E46
chr10	65324400	65327200	E74
chr10	65327200	65327600	E25
chr10	65327600	65329400	E74
chr10	65329400	65329600	E48
chr10	65329600	65330000	E82
chr10	65330000	65330200	E13
chr10	65330200	65330400	E74
chr10	65330400	65330600	E48
chr10	65330600	65330800	E72
chr10	65330800	65331200	E74
chr10	65331200	65331400	E72
chr10	65331400	65331600	E74
chr10	65331600	65331800	E84
chr10	65331800	65332200	E55
chr10	65332200	65332400	E54
chr10	65332400	65332600	E53
chr10	65332600	65332800	E52
chr10	65332800	65333000	E42
chr10	65333000	65333400	E43
chr10	65333400	65333600	E52
chr10	65333600	65333800	E57
chr10	65333800	65334000	E22
chr10	65334000	65334200	E53
chr10	65334200	65334400	E54
chr10	65334400	65334600	E55
chr10	65334600	65334800	E53
chr10	65334800	65335400	E55
chr10	65335400	65335600	E38
chr10	65335600	65335800	E55
chr10	65335800	65336000	E36
chr10	65336000	65336400	E55
chr10	65336400	65336600	E38
chr10	65336600	65337200	E55
chr10	65337200	65337400	E37
chr10	65337400	65338000	E36
chr10	65338000	65338200	E35
chr10	65338200	65338600	E34
chr10	65338600	65338800	E36
chr10	65338800	65339000	E38
chr10	65339000	65339600	E82
chr10	65339600	65339800	E38
chr10	65339800	65340200	E74
chr10	65340200	65340400	E45
chr10	65340400	65341400	E74
chr10	65341400	65341600	E46
chr10	65341600	65342000	E74
chr10	65342000	65342200	E72
chr10	65342200	65342400	E74
chr10	65342400	65342600	E55
chr10	65342600	65342800	E38
chr10	65342800	65343000	E74
chr10	65343000	65343200	E72
chr10	65343200	65347400	E74
chr10	65347400	65347600	E71
chr10	65347600	65347800	E46
chr10	65347800	65348000	E48
chr10	65348000	65348600	E82
chr10	65348600	65348800	E25
chr10	65348800	65349000	E48
chr10	65349000	65349200	E55
chr10	65349200	65349400	E54
chr10	65349400	65349800	E74
chr10	65349800	65350000	E45
chr10	65350000	65351800	E74
chr10	65351800	65352000	E36
chr10	65352000	65352200	E55
chr10	65352200	65352400	E54
chr10	65352400	65352600	E36
chr10	65352600	65352800	E55
chr10	65352800	65354600	E74
chr10	65354600	65354800	E55
chr10	65354800	65355000	E35
chr10	65355000	65355200	E53
chr10	65355200	65355400	E55
chr10	65355400	65355800	E54
chr10	65355800	65359400	E74
chr10	65359400	65359600	E31
chr10	65359600	65359800	E38
chr10	65359800	65360000	E54
chr10	65360000	65360200	E55
chr10	65360200	65361000	E74
chr10	65361000	65361200	E38
chr10	65361200	65361400	E55
chr10	65361400	65361600	E48
chr10	65361600	65361800	E82
chr10	65361800	65362200	E74
chr10	65362200	65362600	E48
chr10	65362600	65362800	E56
chr10	65362800	65363000	E42
chr10	65363000	65363200	E59
chr10	65363200	65363600	E63
chr10	65363600	65363800	E69
chr10	65363800	65364000	E64
chr10	65364000	65364400	E63
chr10	65364400	65365000	E61
chr10	65365000	65365200	E62
chr10	65365200	65365400	E61
chr10	65365400	65366000	E42
chr10	65366000	65366200	E35
chr10	65366200	65366400	E39
chr10	65366400	65366800	E38
chr10	65366800	65367000	E36
chr10	65367000	65367400	E58
chr10	65367400	65367800	E42
chr10	65367800	65368200	E59
chr10	65368200	65368600	E61
chr10	65368600	65369000	E60
chr10	65369000	65369400	E61
chr10	65369400	65370000	E59
chr10	65370000	65370200	E35
chr10	65370200	65370400	E53
chr10	65370400	65370600	E55
chr10	65370600	65370800	E36
chr10	65370800	65371200	E42
chr10	65371200	65371400	E37
chr10	65371400	65371600	E36
chr10	65371600	65371800	E54
chr10	65371800	65372000	E55
chr10	65372000	65372200	E36
chr10	65372200	65372600	E55
chr10	65372600	65372800	E37
chr10	65372800	65373000	E56
chr10	65373000	65373200	E36
chr10	65373200	65373600	E54
chr10	65373600	65373800	E55
chr10	65373800	65374000	E16
chr10	65374000	65374200	E82
chr10	65374200	65374400	E6
chr10	65374400	65374600	E8
chr10	65374600	65375200	E82
chr10	65375200	65375400	E13
chr10	65375400	65375600	E48
chr10	65375600	65377400	E74
chr10	65377400	65377600	E77
chr10	65377600	65377800	E74
chr10	65377800	65378200	E55
chr10	65378200	65378400	E53
chr10	65378400	65378600	E35
chr10	65378600	65378800	E54
chr10	65378800	65379000	E38
chr10	65379000	65379200	E48
chr10	65379200	65379400	E82
chr10	65379400	65379600	E13
chr10	65379600	65379800	E82
chr10	65379800	65380000	E44
chr10	65380000	65380400	E82
chr10	65380400	65380600	E13
chr10	65380600	65381800	E82
chr10	65381800	65382000	E38
chr10	65382000	65382200	E82
chr10	65382200	65383400	E74
chr10	65383400	65383600	E44
chr10	65383600	65384000	E82
chr10	65384000	65384200	E38
chr10	65384200	65384600	E82
chr10	65384600	65384800	E25
chr10	65384800	65385000	E13
chr10	65385000	65385200	E6
chr10	65385200	65385400	E82
chr10	65385400	65385600	E25
chr10	65385600	65385800	E38
chr10	65385800	65386200	E55
chr10	65386200	65386600	E56
chr10	65386600	65386800	E40
chr10	65386800	65387000	E35
chr10	65387000	65387200	E42
chr10	65387200	65387400	E59
chr10	65387400	65387800	E63
chr10	65387800	65388200	E85
chr10	65388200	65388400	E20
chr10	65388400	65388800	E85
chr10	65388800	65389200	E20
chr10	65389200	65389400	E19
chr10	65389400	65389600	E85
chr10	65389600	65389800	E20
chr10	65389800	65390000	E85
chr10	65390000	65390600	E20
chr10	65390600	65391000	E85
chr10	65391000	65391200	E28
chr10	65391200	65391400	E51
chr10	65391400	65391800	E30
chr10	65391800	65392000	E27
chr10	65392000	65392200	E25
chr10	65392200	65392400	E38
chr10	65392400	65392600	E54
chr10	65392600	65392800	E55
chr10	65392800	65393000	E56
chr10	65393000	65393200	E48
chr10	65393200	65393400	E82
chr10	65393400	65393600	E31
chr10	65393600	65393800	E52
chr10	65393800	65394000	E34
chr10	65394000	65394400	E33
chr10	65394400	65395000	E34
chr10	65395000	65395200	E43
chr10	65395200	65395600	E34
chr10	65395600	65395800	E42
chr10	65395800	65396000	E34
chr10	65396000	65396200	E42
chr10	65396200	65396400	E33
chr10	65396400	65396600	E43
chr10	65396600	65396800	E42
chr10	65396800	65397000	E33
chr10	65397000	65397400	E34
chr10	65397400	65397600	E35
chr10	65397600	65397800	E52
chr10	65397800	65398000	E53
chr10	65398000	65398200	E54
chr10	65398200	65398400	E36
chr10	65398400	65398600	E55
chr10	65398600	65398800	E25
chr10	65398800	65399400	E74
chr10	65399400	65399600	E48
chr10	65399600	65399800	E74
chr10	65399800	65400200	E55
chr10	65400200	65400400	E38
chr10	65400400	65400600	E37
chr10	65400600	65400800	E48
chr10	65400800	65402000	E74
chr10	65402000	65402200	E71
chr10	65402200	65403000	E74
chr10	65403000	65403400	E54
chr10	65403400	65403600	E36
chr10	65403600	65403800	E53
chr10	65403800	65404000	E36
chr10	65404000	65404200	E33
chr10	65404200	65404600	E32
chr10	65404600	65404800	E30
chr10	65404800	65405000	E35
chr10	65405000	65405200	E52
chr10	65405200	65405400	E35
chr10	65405400	65405600	E36
chr10	65405600	65405800	E35
chr10	65405800	65406000	E36
chr10	65406000	65406400	E27
chr10	65406400	65406600	E32
chr10	65406600	65406800	E52
chr10	65406800	65407000	E35
chr10	65407000	65407400	E54
chr10	65407400	65407600	E55
chr10	65407600	65408000	E38
chr10	65408000	65408600	E55
chr10	65408600	65408800	E54
chr10	65408800	65409000	E36
chr10	65409000	65409200	E77
chr10	65409200	65413200	E74
chr10	65413200	65413400	E13
chr10	65413400	65413800	E74
chr10	65413800	65414000	E71
chr10	65414000	65416400	E74
chr10	65416400	65416600	E37
chr10	65416600	65416800	E38
chr10	65416800	65417000	E36
chr10	65417000	65417200	E37
chr10	65417200	65417400	E36
chr10	65417400	65417600	E55
chr10	65417600	65417800	E46
chr10	65417800	65418400	E74
chr10	65418400	65418600	E48
chr10	65418600	65420000	E74
chr10	65420000	65420400	E55
chr10	65420400	65420600	E54
chr10	65420600	65420800	E55
chr10	65420800	65421200	E37
chr10	65421200	65421400	E71
chr10	65421400	65421600	E48
chr10	65421600	65422600	E74
chr10	65422600	65422800	E72
chr10	65422800	65424600	E74
chr10	65424600	65425000	E72
chr10	65425000	65425200	E74
chr10	65425200	65425400	E55
chr10	65425400	65425600	E54
chr10	65425600	65425800	E53
chr10	65425800	65426600	E52
chr10	65426600	65426800	E43
chr10	65426800	65427000	E30
chr10	65427000	65427200	E23
chr10	65427200	65427400	E31
chr10	65427400	65427600	E52
chr10	65427600	65427800	E27
chr10	65427800	65428000	E53
chr10	65428000	65428200	E52
chr10	65428200	65428800	E53
chr10	65428800	65429000	E25
chr10	65429000	65429200	E55
chr10	65429200	65429800	E54
chr10	65429800	65430000	E53
chr10	65430000	65430400	E27
chr10	65430400	65430600	E32
chr10	65430600	65431000	E31
chr10	65431000	65431400	E52
chr10	65431400	65433200	E53
chr10	65433200	65433400	E34
chr10	65433400	65433600	E37
chr10	65433600	65433800	E54
chr10	65433800	65434000	E84
chr10	65434000	65434200	E54
chr10	65434200	65434800	E55
chr10	65434800	65435800	E53
chr10	65435800	65436400	E52
chr10	65436400	65436600	E32
chr10	65436600	65436800	E27
chr10	65436800	65437000	E33
chr10	65437000	65437200	E43
chr10	65437200	65437400	E30
chr10	65437400	65437600	E33
chr10	65437600	65437800	E42
chr10	65437800	65438000	E52
chr10	65438000	65438200	E54
chr10	65438200	65438400	E55
chr10	65438400	65439000	E54
chr10	65439000	65439200	E55
chr10	65439200	65439400	E54
chr10	65439400	65439600	E37
chr10	65439600	65440200	E55
chr10	65440200	65440400	E54
chr10	65440400	65440600	E55
chr10	65440600	65440800	E54
chr10	65440800	65441000	E37
chr10	65441000	65441400	E54
chr10	65441400	65441600	E53
chr10	65441600	65442000	E55
chr10	65442000	65442200	E53
chr10	65442200	65442400	E35
chr10	65442400	65442600	E42
chr10	65442600	65442800	E34
chr10	65442800	65443000	E30
chr10	65443000	65443200	E35
chr10	65443200	65443400	E52
chr10	65443400	65443600	E32
chr10	65443600	65443800	E53
chr10	65443800	65444400	E54
chr10	65444400	65444600	E53
chr10	65444600	65444800	E52
chr10	65444800	65445200	E54
chr10	65445200	65445800	E55
chr10	65445800	65446000	E25
chr10	65446000	65446400	E55
chr10	65446400	65446600	E54
chr10	65446600	65446800	E55
chr10	65446800	65447200	E84
chr10	65447200	65447400	E53
chr10	65447400	65447800	E52
chr10	65447800	65448400	E35
chr10	65448400	65449200	E52
chr10	65449200	65449400	E58
chr10	65449400	65449600	E33
chr10	65449600	65449800	E35
chr10	65449800	65450000	E33
chr10	65450000	65450200	E58
chr10	65450200	65450400	E35
chr10	65450400	65450800	E36
chr10	65450800	65451000	E35
chr10	65451000	65452600	E42
chr10	65452600	65452800	E52
chr10	65452800	65453200	E35
chr10	65453200	65453400	E36
chr10	65453400	65453600	E37
chr10	65453600	65453800	E54
chr10	65453800	65454000	E35
chr10	65454000	65454200	E54
chr10	65454200	65454400	E37
chr10	65454400	65454600	E84
chr10	65454600	65454800	E54
chr10	65454800	65455000	E55
chr10	65455000	65455400	E53
chr10	65455400	65455800	E54
chr10	65455800	65456000	E37
chr10	65456000	65456200	E54
chr10	65456200	65456800	E55
chr10	65456800	65457000	E54
chr10	65457000	65457200	E55
chr10	65457200	65457400	E36
chr10	65457400	65457800	E53
chr10	65457800	65458000	E35
chr10	65458000	65458200	E33
chr10	65458200	65458400	E42
chr10	65458400	65458800	E33
chr10	65458800	65459000	E35
chr10	65459000	65459200	E34
chr10	65459200	65459400	E35
chr10	65459400	65459600	E52
chr10	65459600	65459800	E53
chr10	65459800	65460000	E36
chr10	65460000	65460200	E35
chr10	65460200	65460400	E53
chr10	65460400	65460600	E36
chr10	65460600	65460800	E82
chr10	65460800	65461000	E25
chr10	65461000	65461200	E48
chr10	65461200	65461800	E82
chr10	65461800	65462000	E5
chr10	65462000	65462200	E34
chr10	65462200	65462400	E42
chr10	65462400	65462600	E59
chr10	65462600	65463400	E61
chr10	65463400	65463800	E59
chr10	65463800	65464400	E42
chr10	65464400	65464600	E52
chr10	65464600	65464800	E54
chr10	65464800	65465000	E84
chr10	65465000	65465200	E53
chr10	65465200	65465400	E54
chr10	65465400	65465600	E52
chr10	65465600	65466000	E54
chr10	65466000	65466400	E36
chr10	65466400	65466600	E54
chr10	65466600	65466800	E52
chr10	65466800	65467000	E58
chr10	65467000	65467200	E84
chr10	65467200	65467400	E54
chr10	65467400	65467600	E27
chr10	65467600	65467800	E23
chr10	65467800	65468200	E53
chr10	65468200	65468400	E54
chr10	65468400	65468800	E55
chr10	65468800	65469000	E54
chr10	65469000	65469600	E55
chr10	65469600	65470000	E54
chr10	65470000	65470200	E52
chr10	65470200	65470400	E57
chr10	65470400	65470600	E43
chr10	65470600	65471200	E42
chr10	65471200	65471400	E52
chr10	65471400	65471600	E53
chr10	65471600	65471800	E35
chr10	65471800	65472000	E37
chr10	65472000	65472200	E36
chr10	65472200	65472400	E37
chr10	65472400	65472600	E36
chr10	65472600	65472800	E53
chr10	65472800	65473800	E36
chr10	65473800	65474000	E55
chr10	65474000	65474200	E54
chr10	65474200	65474800	E55
chr10	65474800	65475000	E48
chr10	65475000	65475200	E37
chr10	65475200	65475800	E55
chr10	65475800	65476000	E54
chr10	65476000	65476200	E36
chr10	65476200	65476400	E32
chr10	65476400	65476600	E36
chr10	65476600	65476800	E38
chr10	65476800	65477200	E36
chr10	65477200	65477400	E37
chr10	65477400	65477600	E38
chr10	65477600	65478000	E55
chr10	65478000	65478200	E54
chr10	65478200	65478800	E55
chr10	65478800	65479400	E84
chr10	65479400	65479600	E25
chr10	65479600	65479800	E23
chr10	65479800	65480000	E26
chr10	65480000	65480400	E28
chr10	65480400	65480600	E51
chr10	65480600	65481000	E60
chr10	65481000	65481200	E66
chr10	65481200	65481800	E41
chr10	65481800	65482000	E48
chr10	65482000	65482200	E45
chr10	65482200	65482400	E48
chr10	65482400	65482600	E36
chr10	65482600	65482800	E38
chr10	65482800	65483000	E55
chr10	65483000	65483400	E84
chr10	65483400	65484400	E74
chr10	65484400	65484600	E48
chr10	65484600	65484800	E45
chr10	65484800	65487600	E74
chr10	65487600	65487800	E45
chr10	65487800	65488400	E74
chr10	65488400	65488600	E72
chr10	65488600	65489400	E74
chr10	65489400	65489600	E46
chr10	65489600	65492600	E74
chr10	65492600	65492800	E46
chr10	65492800	65494600	E74
chr10	65494600	65494800	E72
chr10	65494800	65495000	E45
chr10	65495000	65495200	E55
chr10	65495200	65495800	E54
chr10	65495800	65496400	E55
chr10	65496400	65496600	E54
chr10	65496600	65497200	E55
chr10	65497200	65497400	E48
chr10	65497400	65498000	E74
chr10	65498000	65498200	E46
chr10	65498200	65498600	E74
chr10	65498600	65499200	E82
chr10	65499200	65499400	E25
chr10	65499400	65500200	E82
chr10	65500200	65500400	E42
chr10	65500400	65500600	E36
chr10	65500600	65501000	E42
chr10	65501000	65501200	E35
chr10	65501200	65501400	E34
chr10	65501400	65501600	E42
chr10	65501600	65502200	E34
chr10	65502200	65502400	E48
chr10	65502400	65502600	E13
chr10	65502600	65502800	E57
chr10	65502800	65503000	E54
chr10	65503000	65503400	E37
chr10	65503400	65503600	E56
chr10	65503600	65503800	E84
chr10	65503800	65504000	E56
chr10	65504000	65504200	E37
chr10	65504200	65504400	E54
chr10	65504400	65504600	E55
chr10	65504600	65504800	E53
chr10	65504800	65505000	E55
chr10	65505000	65505200	E36
chr10	65505200	65505400	E55
chr10	65505400	65505600	E38
chr10	65505600	65505800	E45
chr10	65505800	65506000	E74
chr10	65506000	65506200	E48
chr10	65506200	65507400	E74
chr10	65507400	65507600	E72
chr10	65507600	65508800	E74
chr10	65508800	65509000	E71
chr10	65509000	65509600	E74
chr10	65509600	65509800	E46
chr10	65509800	65510000	E74
chr10	65510000	65510200	E76
chr10	65510200	65510600	E74
chr10	65510600	65510800	E48
chr10	65510800	65511800	E74
chr10	65511800	65512000	E46
chr10	65512000	65515000	E74
chr10	65515000	65515200	E72
chr10	65515200	65515400	E74
chr10	65515400	65515600	E72
chr10	65515600	65515800	E74
chr10	65515800	65516000	E48
chr10	65516000	65516800	E74
chr10	65516800	65517000	E48
chr10	65517000	65517200	E77
chr10	65517200	65517800	E74
chr10	65517800	65518000	E45
chr10	65518000	65521000	E74
chr10	65521000	65521200	E44
chr10	65521200	65521400	E82
chr10	65521400	65521600	E44
chr10	65521600	65522400	E74
chr10	65522400	65522600	E46
chr10	65522600	65525000	E74
chr10	65525000	65525400	E72
chr10	65525400	65525800	E74
chr10	65525800	65526000	E55
chr10	65526000	65526200	E74
chr10	65526200	65527400	E55
chr10	65527400	65528400	E74
chr10	65528400	65528600	E48
chr10	65528600	65530200	E74
chr10	65530200	65530400	E72
chr10	65530400	65530600	E48
chr10	65530600	65530800	E74
chr10	65530800	65531000	E48
chr10	65531000	65532200	E74
chr10	65532200	65532400	E72
chr10	65532400	65533600	E74
chr10	65533600	65533800	E72
chr10	65533800	65535200	E74
chr10	65535200	65535400	E45
chr10	65535400	65536800	E74
chr10	65536800	65537000	E45
chr10	65537000	65537200	E74
chr10	65537200	65537400	E77
chr10	65537400	65539800	E74
chr10	65539800	65540000	E46
chr10	65540000	65543800	E74
chr10	65543800	65544000	E75
chr10	65544000	65544800	E74
chr10	65544800	65545000	E49
chr10	65545000	65545200	E48
chr10	65545200	65545800	E74
chr10	65545800	65546000	E71
chr10	65546000	65546200	E74
chr10	65546200	65546400	E72
chr10	65546400	65550400	E74
chr10	65550400	65550600	E13
chr10	65550600	65552400	E74
chr10	65552400	65552600	E71
chr10	65552600	65556800	E74
chr10	65556800	65557000	E46
chr10	65557000	65557200	E72
chr10	65557200	65558600	E74
chr10	65558600	65558800	E46
chr10	65558800	65559200	E45
chr10	65559200	65561000	E74
chr10	65561000	65561200	E46
chr10	65561200	65562400	E74
chr10	65562400	65562600	E46
chr10	65562600	65563200	E74
chr10	65563200	65563400	E48
chr10	65563400	65565000	E74
chr10	65565000	65565200	E25
chr10	65565200	65569800	E74
chr10	65569800	65570000	E45
chr10	65570000	65573000	E74
chr10	65573000	65573200	E72
chr10	65573200	65573400	E74
chr10	65573400	65573600	E78
chr10	65573600	65574000	E74
chr10	65574000	65574200	E46
chr10	65574200	65577000	E74
chr10	65577000	65577200	E48
chr10	65577200	65579600	E74
chr10	65579600	65579800	E13
chr10	65579800	65580000	E82
chr10	65580000	65580200	E25
chr10	65580200	65581200	E74
chr10	65581200	65581400	E48
chr10	65581400	65582000	E74
chr10	65582000	65582200	E71
chr10	65582200	65582400	E77
chr10	65582400	65583800	E74
chr10	65583800	65584000	E48
chr10	65584000	65584200	E74
chr10	65584200	65584400	E46
chr10	65584400	65589000	E74
chr10	65589000	65589200	E72
chr10	65589200	65590400	E74
chr10	65590400	65590600	E72
chr10	65590600	65590800	E48
chr10	65590800	65591000	E55
chr10	65591000	65591400	E54
chr10	65591400	65591800	E55
chr10	65591800	65594200	E74
chr10	65594200	65594400	E78
chr10	65594400	65595600	E74
chr10	65595600	65595800	E72
chr10	65595800	65596000	E74
chr10	65596000	65596200	E72
chr10	65596200	65596800	E74
chr10	65596800	65597000	E72
chr10	65597000	65597200	E74
chr10	65597200	65597400	E72
chr10	65597400	65597600	E74
chr10	65597600	65597800	E72
chr10	65597800	65598400	E74
chr10	65598400	65598600	E46
chr10	65598600	65598800	E74
chr10	65598800	65599000	E46
chr10	65599000	65599400	E74
chr10	65599400	65599600	E71
chr10	65599600	65601000	E74
chr10	65601000	65601200	E72
chr10	65601200	65601800	E74
chr10	65601800	65602000	E72
chr10	65602000	65602800	E74
chr10	65602800	65603000	E72
chr10	65603000	65603400	E74
chr10	65603400	65603600	E48
chr10	65603600	65604800	E74
chr10	65604800	65605000	E81
chr10	65605000	65605200	E74
chr10	65605200	65605400	E72
chr10	65605400	65605600	E44
chr10	65605600	65605800	E49
chr10	65605800	65606000	E46
chr10	65606000	65607200	E74
chr10	65607200	65607400	E72
chr10	65607400	65608400	E74
chr10	65608400	65608600	E75
chr10	65608600	65610400	E74
chr10	65610400	65610600	E45
chr10	65610600	65613800	E74
chr10	65613800	65625200	E73
chr10	65625200	65626200	E74
chr10	65626200	65626400	E48
chr10	65626400	65626600	E38
chr10	65626600	65626800	E45
chr10	65626800	65627000	E48
chr10	65627000	65627200	E37
chr10	65627200	65627800	E74
chr10	65627800	65628000	E45
chr10	65628000	65629800	E74
chr10	65629800	65630000	E46
chr10	65630000	65631200	E74
chr10	65631200	65631400	E72
chr10	65631400	65633000	E74
chr10	65633000	65633200	E48
chr10	65633200	65633400	E74
chr10	65633400	65633600	E45
chr10	65633600	65635800	E74
chr10	65635800	65636000	E72
chr10	65636000	65637600	E74
chr10	65637600	65637800	E46
chr10	65637800	65641400	E74
chr10	65641400	65641600	E72
chr10	65641600	65646800	E74
chr10	65646800	65647000	E46
chr10	65647000	65647200	E45
chr10	65647200	65647400	E46
chr10	65647400	65649400	E74
chr10	65649400	65649600	E71
chr10	65649600	65650000	E74
chr10	65650000	65650200	E71
chr10	65650200	65655400	E74
chr10	65655400	65655600	E46
chr10	65655600	65655800	E74
chr10	65655800	65656000	E45
chr10	65656000	65656200	E44
chr10	65656200	65657000	E74
chr10	65657000	65657600	E48
chr10	65657600	65660200	E74
chr10	65660200	65660400	E48
chr10	65660400	65661000	E74
chr10	65661000	65661200	E72
chr10	65661200	65661400	E49
chr10	65661400	65663000	E74
chr10	65663000	65663200	E71
chr10	65663200	65666400	E74
chr10	65666400	65666600	E55
chr10	65666600	65666800	E54
chr10	65666800	65667600	E74
chr10	65667600	65667800	E78
chr10	65667800	65668000	E74
chr10	65668000	65668200	E72
chr10	65668200	65669400	E74
chr10	65669400	65669600	E71
chr10	65669600	65670800	E74
chr10	65670800	65671000	E75
chr10	65671000	65676400	E73
chr10	65676400	65676600	E72
chr10	65676600	65677200	E74
chr10	65677200	65677400	E72
chr10	65677400	65677600	E34
chr10	65677600	65677800	E71
chr10	65677800	65679600	E74
chr10	65679600	65679800	E48
chr10	65679800	65682400	E74
chr10	65682400	65682600	E48
chr10	65682600	65682800	E74
chr10	65682800	65683000	E46
chr10	65683000	65683200	E13
chr10	65683200	65683400	E7
chr10	65683400	65692200	E74
chr10	65692200	65692400	E72
chr10	65692400	65692600	E74
chr10	65692600	65692800	E72
chr10	65692800	65695400	E74
chr10	65695400	65695600	E71
chr10	65695600	65697400	E74
chr10	65697400	65697600	E48
chr10	65697600	65700000	E74
chr10	65700000	65700400	E72
chr10	65700400	65701400	E74
chr10	65701400	65701600	E48
chr10	65701600	65701800	E74
chr10	65701800	65702200	E72
chr10	65702200	65702400	E48
chr10	65702400	65703000	E74
chr10	65703000	65709400	E73
chr10	65709400	65709800	E72
chr10	65709800	65710400	E74
chr10	65710400	65710600	E48
chr10	65710600	65712000	E74
chr10	65712000	65712200	E48
chr10	65712200	65713400	E74
chr10	65713400	65713600	E45
chr10	65713600	65716000	E74
chr10	65716000	65716200	E72
chr10	65716200	65717000	E74
chr10	65717000	65717200	E72
chr10	65717200	65723000	E74
chr10	65723000	65723200	E45
chr10	65723200	65725000	E74
chr10	65725000	65725200	E45
chr10	65725200	65727800	E74
chr10	65727800	65728000	E72
chr10	65728000	65729400	E74
chr10	65729400	65729600	E48
chr10	65729600	65730000	E74
chr10	65730000	65730200	E48
chr10	65730200	65730400	E72
chr10	65730400	65730800	E74
chr10	65730800	65731000	E72
chr10	65731000	65732000	E74
chr10	65732000	65732200	E48
chr10	65732200	65736600	E74
chr10	65736600	65736800	E38
chr10	65736800	65737000	E36
chr10	65737000	65737200	E55
chr10	65737200	65737400	E48
chr10	65737400	65737600	E37
chr10	65737600	65737800	E55
chr10	65737800	65738000	E48
chr10	65738000	65739400	E74
chr10	65739400	65739600	E48
chr10	65739600	65739800	E55
chr10	65739800	65740000	E54
chr10	65740000	65740200	E53
chr10	65740200	65740400	E34
chr10	65740400	65740800	E42
chr10	65740800	65741000	E34
chr10	65741000	65741200	E42
chr10	65741200	65741400	E35
chr10	65741400	65742000	E55
chr10	65742000	65742200	E38
chr10	65742200	65742400	E48
chr10	65742400	65744600	E74
chr10	65744600	65744800	E45
chr10	65744800	65745200	E74
chr10	65745200	65745400	E46
chr10	65745400	65745600	E74
chr10	65745600	65745800	E55
chr10	65745800	65746000	E54
chr10	65746000	65746200	E55
chr10	65746200	65746400	E38
chr10	65746400	65746600	E48
chr10	65746600	65747600	E74
chr10	65747600	65747800	E48
chr10	65747800	65748000	E44
chr10	65748000	65750000	E74
chr10	65750000	65750400	E75
chr10	65750400	65750600	E74
chr10	65750600	65750800	E77
chr10	65750800	65754200	E74
chr10	65754200	65754400	E72
chr10	65754400	65754600	E74
chr10	65754600	65754800	E78
chr10	65754800	65755000	E48
chr10	65755000	65756000	E74
chr10	65756000	65756200	E46
chr10	65756200	65757000	E74
chr10	65757000	65757200	E48
chr10	65757200	65758600	E74
chr10	65758600	65758800	E46
chr10	65758800	65760400	E74
chr10	65760400	65760600	E72
chr10	65760600	65760800	E48
chr10	65760800	65761600	E74
chr10	65761600	65761800	E72
chr10	65761800	65765200	E74
chr10	65765200	65765400	E75
chr10	65765400	65767000	E74
chr10	65767000	65767200	E71
chr10	65767200	65771400	E74
chr10	65771400	65771600	E46
chr10	65771600	65773800	E74
chr10	65773800	65774000	E48
chr10	65774000	65775200	E74
chr10	65775200	65775400	E45
chr10	65775400	65775800	E74
chr10	65775800	65776000	E45
chr10	65776000	65776400	E74
chr10	65776400	65776600	E46
chr10	65776600	65782000	E74
chr10	65782000	65782200	E72
chr10	65782200	65784200	E74
chr10	65784200	65784400	E72
chr10	65784400	65787600	E74
chr10	65787600	65787800	E72
chr10	65787800	65789000	E74
chr10	65789000	65789200	E72
chr10	65789200	65791000	E74
chr10	65791000	65791200	E77
chr10	65791200	65797400	E74
chr10	65797400	65797600	E48
chr10	65797600	65798600	E74
chr10	65798600	65798800	E48
chr10	65798800	65799000	E38
chr10	65799000	65799200	E36
chr10	65799200	65799600	E25
chr10	65799600	65800600	E82
chr10	65800600	65800800	E38
chr10	65800800	65801000	E35
chr10	65801000	65801200	E25
chr10	65801200	65801600	E30
chr10	65801600	65801800	E31
chr10	65801800	65805600	E74
chr10	65805600	65805800	E25
chr10	65805800	65806400	E74
chr10	65806400	65806600	E46
chr10	65806600	65810400	E74
chr10	65810400	65810600	E46
chr10	65810600	65811400	E74
chr10	65811400	65811600	E48
chr10	65811600	65813000	E74
chr10	65813000	65813400	E46
chr10	65813400	65813800	E74
chr10	65813800	65814000	E48
chr10	65814000	65815600	E74
chr10	65815600	65815800	E46
chr10	65815800	65816200	E74
chr10	65816200	65816400	E76
chr10	65816400	65817400	E74
chr10	65817400	65817800	E72
chr10	65817800	65818400	E74
chr10	65818400	65818600	E46
chr10	65818600	65823200	E74
chr10	65823200	65823400	E80
chr10	65823400	65823600	E48
chr10	65823600	65823800	E72
chr10	65823800	65826600	E74
chr10	65826600	65834200	E73
chr10	65834200	65834400	E72
chr10	65834400	65834600	E74
chr10	65834600	65835000	E48
chr10	65835000	65835400	E74
chr10	65835400	65835600	E71
chr10	65835600	65835800	E72
chr10	65835800	65841000	E74
chr10	65841000	65841200	E46
chr10	65841200	65843600	E74
chr10	65843600	65843800	E46
chr10	65843800	65844800	E74
chr10	65844800	65845000	E48
chr10	65845000	65845600	E74
chr10	65845600	65845800	E78
chr10	65845800	65846600	E74
chr10	65846600	65846800	E72
chr10	65846800	65847200	E74
chr10	65847200	65847400	E72
chr10	65847400	65847600	E74
chr10	65847600	65847800	E45
chr10	65847800	65849200	E74
chr10	65849200	65849400	E79
chr10	65849400	65850400	E74
chr10	65850400	65850600	E72
chr10	65850600	65852800	E74
chr10	65852800	65853000	E46
chr10	65853000	65854600	E74
chr10	65854600	65854800	E72
chr10	65854800	65856600	E74
chr10	65856600	65856800	E45
chr10	65856800	65857000	E46
chr10	65857000	65860400	E74
chr10	65860400	65860600	E46
chr10	65860600	65862600	E74
chr10	65862600	65862800	E72
chr10	65862800	65863000	E46
chr10	65863000	65863600	E74
chr10	65863600	65863800	E72
chr10	65863800	65864000	E48
chr10	65864000	65864200	E46
chr10	65864200	65869400	E74
chr10	65869400	65869600	E45
chr10	65869600	65869800	E79
chr10	65869800	65871400	E74
chr10	65871400	65871600	E77
chr10	65871600	65871800	E74
chr10	65871800	65872000	E72
chr10	65872000	65872600	E74
chr10	65872600	65872800	E25
chr10	65872800	65873800	E74
chr10	65873800	65874000	E72
chr10	65874000	65875200	E74
chr10	65875200	65875400	E71
chr10	65875400	65875600	E74
chr10	65875600	65875800	E48
chr10	65875800	65876000	E13
chr10	65876000	65877200	E74
chr10	65877200	65877400	E48
chr10	65877400	65879400	E74
chr10	65879400	65879600	E72
chr10	65879600	65880400	E74
chr10	65880400	65880800	E72
chr10	65880800	65887400	E73
chr10	65887400	65887600	E47
chr10	65887600	65889400	E73
chr10	65889400	65889600	E72
chr10	65889600	65890200	E74
chr10	65890200	65890400	E46
chr10	65890400	65894800	E74
chr10	65894800	65895000	E77
chr10	65895000	65895400	E72
chr10	65895400	65896200	E74
chr10	65896200	65896400	E46
chr10	65896400	65899400	E74
chr10	65899400	65899800	E72
chr10	65899800	65900600	E74
chr10	65900600	65900800	E72
chr10	65900800	65901800	E74
chr10	65901800	65902000	E55
chr10	65902000	65902200	E38
chr10	65902200	65902400	E55
chr10	65902400	65902600	E39
chr10	65902600	65902800	E83
chr10	65902800	65903000	E82
chr10	65903000	65903200	E46
chr10	65903200	65903400	E73
chr10	65903400	65904400	E74
chr10	65904400	65910000	E73
chr10	65910000	65910200	E72
chr10	65910200	65911000	E74
chr10	65911000	65911200	E79
chr10	65911200	65911400	E72
chr10	65911400	65913200	E74
chr10	65913200	65913600	E72
chr10	65913600	65916000	E74
chr10	65916000	65916200	E47
chr10	65916200	65919800	E74
chr10	65919800	65920000	E73
chr10	65920000	65920400	E74
chr10	65920400	65920600	E72
chr10	65920600	65928600	E73
chr10	65928600	65929000	E72
chr10	65929000	65929400	E74
chr10	65929400	65933800	E73
chr10	65933800	65934000	E47
chr10	65934000	65936400	E73
chr10	65936400	65936600	E79
chr10	65936600	65937200	E74
chr10	65937200	65937400	E79
chr10	65937400	65939400	E74
chr10	65939400	65939800	E72
chr10	65939800	65940200	E74
chr10	65940200	65940400	E72
chr10	65940400	65946800	E73
chr10	65946800	65947000	E46
chr10	65947000	65948200	E74
chr10	65948200	65948400	E72
chr10	65948400	65949000	E74
chr10	65949000	65949200	E78
chr10	65949200	65949800	E74
chr10	65949800	65950000	E72
chr10	65950000	65951400	E74
chr10	65951400	65951600	E72
chr10	65951600	65952000	E74
chr10	65952000	65952200	E72
chr10	65952200	65954000	E74
chr10	65954000	65954200	E72
chr10	65954200	65955400	E74
chr10	65955400	65955600	E72
chr10	65955600	65964200	E73
chr10	65964200	65964400	E72
chr10	65964400	65966600	E74
chr10	65966600	65966800	E13
chr10	65966800	65967000	E82
chr10	65967000	65967400	E74
chr10	65967400	65967600	E46
chr10	65967600	65968800	E74
chr10	65968800	65976600	E73
chr10	65976600	65976800	E72
chr10	65976800	65981400	E74
chr10	65981400	65981600	E72
chr10	65981600	65982400	E74
chr10	65982400	65982600	E72
chr10	65982600	65983600	E74
chr10	65983600	65983800	E72
chr10	65983800	65984200	E74
chr10	65984200	65984600	E82
chr10	65984600	65985200	E74
chr10	65985200	65990600	E73
chr10	65990600	65990800	E47
chr10	65990800	66002200	E73
chr10	66002200	66002400	E46
chr10	66002400	66003600	E74
chr10	66003600	66003800	E72
chr10	66003800	66004000	E74
chr10	66004000	66004200	E72
chr10	66004200	66005000	E74
chr10	66005000	66005200	E45
chr10	66005200	66005800	E74
chr10	66005800	66006000	E72
chr10	66006000	66010000	E74
chr10	66010000	66010200	E79
chr10	66010200	66010400	E74
chr10	66010400	66010600	E78
chr10	66010600	66011200	E74
chr10	66011200	66011400	E71
chr10	66011400	66014400	E74
chr10	66014400	66014600	E80
chr10	66014600	66016400	E74
chr10	66016400	66016600	E48
chr10	66016600	66019200	E74
chr10	66019200	66019400	E45
chr10	66019400	66020000	E74
chr10	66020000	66020200	E25
chr10	66020200	66021000	E82
chr10	66021000	66021200	E84
chr10	66021200	66021400	E23
chr10	66021400	66021800	E84
chr10	66021800	66022400	E55
chr10	66022400	66022800	E54
chr10	66022800	66023200	E55
chr10	66023200	66023400	E38
chr10	66023400	66023600	E44
chr10	66023600	66024400	E74
chr10	66024400	66024600	E48
chr10	66024600	66025400	E74
chr10	66025400	66025600	E71
chr10	66025600	66030000	E74
chr10	66030000	66030400	E55
chr10	66030400	66030600	E84
chr10	66030600	66031800	E74
chr10	66031800	66032000	E54
chr10	66032000	66032600	E55
chr10	66032600	66032800	E48
chr10	66032800	66033600	E74
chr10	66033600	66033800	E45
chr10	66033800	66034200	E74
chr10	66034200	66034400	E45
chr10	66034400	66034800	E55
chr10	66034800	66035000	E48
chr10	66035000	66035200	E25
chr10	66035200	66035400	E82
chr10	66035400	66035600	E25
chr10	66035600	66036000	E82
chr10	66036000	66036200	E13
chr10	66036200	66037200	E55
chr10	66037200	66037400	E54
chr10	66037400	66037600	E55
chr10	66037600	66037800	E74
chr10	66037800	66038000	E55
chr10	66038000	66038200	E46
chr10	66038200	66038600	E74
chr10	66038600	66038800	E80
chr10	66038800	66046800	E74
chr10	66046800	66047000	E76
chr10	66047000	66049800	E74
chr10	66049800	66050200	E48
chr10	66050200	66051000	E74
chr10	66051000	66051200	E45
chr10	66051200	66053200	E74
chr10	66053200	66053400	E48
chr10	66053400	66056400	E74
chr10	66056400	66056600	E44
chr10	66056600	66057400	E74
chr10	66057400	66057800	E72
chr10	66057800	66062200	E73
chr10	66062200	66062400	E47
chr10	66062400	66070200	E73
chr10	66070200	66070400	E72
chr10	66070400	66073600	E74
chr10	66073600	66073800	E44
chr10	66073800	66075400	E74
chr10	66075400	66075600	E13
chr10	66075600	66075800	E74
chr10	66075800	66076200	E46
chr10	66076200	66081600	E73
chr10	66081600	66081800	E47
chr10	66081800	66082000	E72
chr10	66082000	66084600	E74
chr10	66084600	66084800	E79
chr10	66084800	66086600	E74
chr10	66086600	66086800	E71
chr10	66086800	66087400	E74
chr10	66087400	66087600	E72
chr10	66087600	66100400	E73
chr10	66100400	66100600	E46
chr10	66100600	66103200	E74
chr10	66103200	66103400	E72
chr10	66103400	66105600	E74
chr10	66105600	66105800	E48
chr10	66105800	66106000	E74
chr10	66106000	66106200	E71
chr10	66106200	66109000	E74
chr10	66109000	66109200	E72
chr10	66109200	66110200	E74
chr10	66110200	66110400	E72
chr10	66110400	66110600	E71
chr10	66110600	66111600	E74
chr10	66111600	66111800	E72
chr10	66111800	66114000	E74
chr10	66114000	66114200	E49
chr10	66114200	66114600	E74
chr10	66114600	66114800	E45
chr10	66114800	66115000	E72
chr10	66115000	66115200	E74
chr10	66115200	66115400	E72
chr10	66115400	66116800	E74
chr10	66116800	66117000	E72
chr10	66117000	66117600	E74
chr10	66117600	66117800	E72
chr10	66117800	66120200	E74
chr10	66120200	66120400	E45
chr10	66120400	66121200	E74
chr10	66121200	66121400	E45
chr10	66121400	66128400	E73
chr10	66128400	66128600	E46
chr10	66128600	66136000	E73
chr10	66136000	66136200	E45
chr10	66136200	66138200	E74
chr10	66138200	66138400	E72
chr10	66138400	66140000	E74
chr10	66140000	66140200	E72
chr10	66140200	66140400	E74
chr10	66140400	66140600	E72
chr10	66140600	66141200	E74
chr10	66141200	66141600	E72
chr10	66141600	66142600	E74
chr10	66142600	66142800	E48
chr10	66142800	66144200	E74
chr10	66144200	66144400	E72
chr10	66144400	66145200	E74
chr10	66145200	66145400	E81
chr10	66145400	66145800	E74
chr10	66145800	66146200	E72
chr10	66146200	66146800	E74
chr10	66146800	66147000	E72
chr10	66147000	66150000	E74
chr10	66150000	66150200	E72
chr10	66150200	66151800	E74
chr10	66151800	66152000	E44
chr10	66152000	66156200	E74
chr10	66156200	66156400	E46
chr10	66156400	66157200	E74
chr10	66157200	66157400	E77
chr10	66157400	66158600	E74
chr10	66158600	66158800	E72
chr10	66158800	66172200	E73
chr10	66172200	66172400	E47
chr10	66172400	66180800	E73
chr10	66180800	66181200	E72
chr10	66181200	66182800	E74
chr10	66182800	66183000	E46
chr10	66183000	66187400	E74
chr10	66187400	66187600	E54
chr10	66187600	66187800	E48
chr10	66187800	66190200	E74
chr10	66190200	66190400	E13
chr10	66190400	66190600	E82
chr10	66190600	66190800	E78
chr10	66190800	66191200	E74
chr10	66191200	66191400	E78
chr10	66191400	66195800	E73
chr10	66195800	66196000	E47
chr10	66196000	66200800	E73
chr10	66200800	66201000	E47
chr10	66201000	66204400	E73
chr10	66204400	66204600	E47
chr10	66204600	66208400	E73
chr10	66208400	66208600	E25
chr10	66208600	66209200	E82
chr10	66209200	66209400	E13
chr10	66209400	66211600	E74
chr10	66211600	66211800	E76
chr10	66211800	66212800	E74
chr10	66212800	66213000	E72
chr10	66213000	66216600	E74
chr10	66216600	66216800	E71
chr10	66216800	66218200	E74
chr10	66218200	66218400	E46
chr10	66218400	66222200	E74
chr10	66222200	66222400	E46
chr10	66222400	66226200	E74
chr10	66226200	66226400	E45
chr10	66226400	66226600	E80
chr10	66226600	66230000	E74
chr10	66230000	66230200	E71
chr10	66230200	66231400	E74
chr10	66231400	66231800	E72
chr10	66231800	66236200	E74
chr10	66236200	66236400	E71
chr10	66236400	66239400	E74
chr10	66239400	66239600	E45
chr10	66239600	66249200	E73
chr10	66249200	66249400	E71
chr10	66249400	66254600	E73
chr10	66254600	66254800	E72
chr10	66254800	66255000	E47
chr10	66255000	66270400	E73
chr10	66270400	66270600	E79
chr10	66270600	66272400	E74
chr10	66272400	66272600	E72
chr10	66272600	66272800	E71
chr10	66272800	66273000	E75
chr10	66273000	66276600	E74
chr10	66276600	66276800	E46
chr10	66276800	66279400	E74
chr10	66279400	66279600	E72
chr10	66279600	66283400	E74
chr10	66283400	66283600	E48
chr10	66283600	66284200	E74
chr10	66284200	66284400	E46
chr10	66284400	66286000	E74
chr10	66286000	66286200	E72
chr10	66286200	66288200	E74
chr10	66288200	66288400	E72
chr10	66288400	66290800	E73
chr10	66290800	66291000	E72
chr10	66291000	66311400	E73
chr10	66311400	66311600	E47
chr10	66311600	66318000	E73
chr10	66318000	66318200	E45
chr10	66318200	66319600	E74
chr10	66319600	66319800	E79
chr10	66319800	66320000	E45
chr10	66320000	66320200	E48
chr10	66320200	66324600	E74
chr10	66324600	66324800	E45
chr10	66324800	66325600	E74
chr10	66325600	66331400	E73
chr10	66331400	66331600	E72
chr10	66331600	66334200	E74
chr10	66334200	66334400	E49
chr10	66334400	66342600	E73
chr10	66342600	66342800	E72
chr10	66342800	66343400	E74
chr10	66343400	66343600	E79
chr10	66343600	66343800	E72
chr10	66343800	66354400	E73
chr10	66354400	66354600	E47
chr10	66354600	66358000	E73
chr10	66358000	66358200	E47
chr10	66358200	66363000	E73
chr10	66363000	66363200	E72
chr10	66363200	66364200	E74
chr10	66364200	66364400	E72
chr10	66364400	66364600	E74
chr10	66364600	66364800	E72
chr10	66364800	66366000	E74
chr10	66366000	66366200	E72
chr10	66366200	66370000	E74
chr10	66370000	66370200	E72
chr10	66370200	66372800	E74
chr10	66372800	66373000	E72
chr10	66373000	66375000	E74
chr10	66375000	66375200	E46
chr10	66375200	66376000	E74
chr10	66376000	66376200	E72
chr10	66376200	66386800	E73
chr10	66386800	66387200	E72
chr10	66387200	66389600	E74
chr10	66389600	66389800	E72
chr10	66389800	66412200	E73
chr10	66412200	66412400	E47
chr10	66412400	66414400	E73
chr10	66414400	66414600	E47
chr10	66414600	66418400	E73
chr10	66418400	66418600	E75
chr10	66418600	66418800	E74
chr10	66418800	66419000	E49
chr10	66419000	66422000	E74
chr10	66422000	66422200	E72
chr10	66422200	66430000	E73
chr10	66430000	66430200	E49
chr10	66430200	66452200	E73
chr10	66452200	66452400	E72
chr10	66452400	66463200	E73
chr10	66463200	66463400	E47
chr10	66463400	66465000	E73
chr10	66465000	66465200	E47
chr10	66465200	66477600	E73
chr10	66477600	66477800	E13
chr10	66477800	66482400	E73
chr10	66482400	66482600	E72
chr10	66482600	66487400	E73
chr10	66487400	66487600	E72
chr10	66487600	66490400	E74
chr10	66490400	66490800	E82
chr10	66490800	66491000	E13
chr10	66491000	66491200	E15
chr10	66491200	66491400	E68
chr10	66491400	66491600	E10
chr10	66491600	66491800	E9
chr10	66491800	66492200	E3
chr10	66492200	66492400	E4
chr10	66492400	66492600	E7
chr10	66492600	66492800	E6
chr10	66492800	66493000	E7
chr10	66493000	66493200	E13
chr10	66493200	66494200	E82
chr10	66494200	66494600	E13
chr10	66494600	66495600	E74
chr10	66495600	66495800	E48
chr10	66495800	66499400	E74
chr10	66499400	66499600	E48
chr10	66499600	66501800	E74
chr10	66501800	66502000	E78
chr10	66502000	66502200	E74
chr10	66502200	66502400	E46
chr10	66502400	66514000	E73
chr10	66514000	66514200	E47
chr10	66514200	66522600	E73
chr10	66522600	66522800	E47
chr10	66522800	66529400	E73
chr10	66529400	66529600	E47
chr10	66529600	66542800	E73
chr10	66542800	66543000	E72
chr10	66543000	66554400	E73
chr10	66554400	66554600	E78
chr10	66554600	66555800	E74
chr10	66555800	66556000	E49
chr10	66556000	66561800	E74
chr10	66561800	66562000	E78
chr10	66562000	66563400	E74
chr10	66563400	66563600	E46
chr10	66563600	66575600	E73
chr10	66575600	66575800	E47
chr10	66575800	66580200	E73
chr10	66580200	66580400	E84
chr10	66580400	66582200	E74
chr10	66582200	66582400	E46
chr10	66582400	66607000	E73
chr10	66607000	66607200	E72
chr10	66607200	66614000	E74
chr10	66614000	66614200	E72
chr10	66614200	66614400	E74
chr10	66614400	66614600	E46
chr10	66614600	66616000	E74
chr10	66616000	66616200	E72
chr10	66616200	66617400	E74
chr10	66617400	66617600	E72
chr10	66617600	66617800	E46
chr10	66617800	66619000	E74
chr10	66619000	66619200	E79
chr10	66619200	66625800	E73
chr10	66625800	66626000	E72
chr10	66626000	66627600	E74
chr10	66627600	66627800	E46
chr10	66627800	66631200	E73
chr10	66631200	66631400	E72
chr10	66631400	66643800	E73
chr10	66643800	66644000	E46
chr10	66644000	66644200	E72
chr10	66644200	66648800	E74
chr10	66648800	66649000	E46
chr10	66649000	66650600	E74
chr10	66650600	66652600	E73
chr10	66652600	66652800	E47
chr10	66652800	66678200	E73
chr10	66678200	66678400	E47
chr10	66678400	66680800	E73
chr10	66680800	66681000	E72
chr10	66681000	66681800	E74
chr10	66681800	66682200	E72
chr10	66682200	66719400	E73
chr10	66719400	66719600	E72
chr10	66719600	66720000	E74
chr10	66720000	66720200	E48
chr10	66720200	66723400	E74
chr10	66723400	66723600	E76
chr10	66723600	66725200	E74
chr10	66725200	66725400	E46
chr10	66725400	66730000	E73
chr10	66730000	66730200	E47
chr10	66730200	66736400	E73
chr10	66736400	66736600	E72
chr10	66736600	66737800	E74
chr10	66737800	66738000	E72
chr10	66738000	66742800	E73
chr10	66742800	66743000	E47
chr10	66743000	66745000	E73
chr10	66745000	66745200	E47
chr10	66745200	66752000	E73
chr10	66752000	66752200	E47
chr10	66752200	66752400	E73
chr10	66752400	66752600	E72
chr10	66752600	66756400	E74
chr10	66756400	66756600	E46
chr10	66756600	66762400	E73
chr10	66762400	66762600	E47
chr10	66762600	66767600	E73
chr10	66767600	66767800	E49
chr10	66767800	66782200	E73
chr10	66782200	66782400	E72
chr10	66782400	66783200	E74
chr10	66783200	66783400	E72
chr10	66783400	66793200	E73
chr10	66793200	66793400	E47
chr10	66793400	66803000	E73
chr10	66803000	66803200	E47
chr10	66803200	66808600	E73
chr10	66808600	66808800	E47
chr10	66808800	66826000	E73
chr10	66826000	66826200	E72
chr10	66826200	66829400	E73
chr10	66829400	66829600	E72
chr10	66829600	66831000	E74
chr10	66831000	66831200	E78
chr10	66831200	66832600	E74
chr10	66832600	66832800	E72
chr10	66832800	66834000	E74
chr10	66834000	66834200	E72
chr10	66834200	66834800	E74
chr10	66834800	66835000	E72
chr10	66835000	66846200	E73
chr10	66846200	66846400	E47
chr10	66846400	66850400	E73
chr10	66850400	66850800	E47
chr10	66850800	66851600	E73
chr10	66851600	66851800	E47
chr10	66851800	66863000	E73
chr10	66863000	66863200	E72
chr10	66863200	66865400	E74
chr10	66865400	66865600	E79
chr10	66865600	66865800	E72
chr10	66865800	66866400	E74
chr10	66866400	66866600	E72
chr10	66866600	66873600	E73
chr10	66873600	66873800	E71
chr10	66873800	66874600	E74
chr10	66874600	66875000	E72
chr10	66875000	66891800	E73
chr10	66891800	66892000	E47
chr10	66892000	66893400	E73
chr10	66893400	66893800	E72
chr10	66893800	66896000	E73
chr10	66896000	66896200	E47
chr10	66896200	66911800	E73
chr10	66911800	66912000	E72
chr10	66912000	66919400	E73
chr10	66919400	66919600	E81
chr10	66919600	66922000	E74
chr10	66922000	66922200	E25
chr10	66922200	66922400	E82
chr10	66922400	66923600	E74
chr10	66923600	66923800	E72
chr10	66923800	66939400	E73
chr10	66939400	66939600	E47
chr10	66939600	66944400	E73
chr10	66944400	66944600	E72
chr10	66944600	66953400	E73
chr10	66953400	66953600	E81
chr10	66953600	66953800	E73
chr10	66953800	66954000	E47
chr10	66954000	66966800	E73
chr10	66966800	66967000	E47
chr10	66967000	66967600	E73
chr10	66967600	66967800	E47
chr10	66967800	66982400	E73
chr10	66982400	66982600	E47
chr10	66982600	66990400	E73
chr10	66990400	66990600	E72
chr10	66990600	67004800	E73
chr10	67004800	67005000	E47
chr10	67005000	67008200	E73
chr10	67008200	67008400	E46
chr10	67008400	67013000	E74
chr10	67013000	67013200	E72
chr10	67013200	67015600	E74
chr10	67015600	67015800	E72
chr10	67015800	67016000	E71
chr10	67016000	67017000	E74
chr10	67017000	67019800	E73
chr10	67019800	67020000	E47
chr10	67020000	67028400	E73
chr10	67028400	67028600	E47
chr10	67028600	67042400	E73
chr10	67042400	67042600	E47
chr10	67042600	67048400	E73
chr10	67048400	67048600	E47
chr10	67048600	67056000	E73
chr10	67056000	67056200	E75
chr10	67056200	67056400	E74
chr10	67056400	67056600	E72
chr10	67056600	67060000	E74
chr10	67060000	67060200	E72
chr10	67060200	67061000	E74
chr10	67061000	67061200	E45
chr10	67061200	67066400	E74
chr10	67066400	67066600	E45
chr10	67066600	67069800	E74
chr10	67069800	67070000	E49
chr10	67070000	67070400	E74
chr10	67070400	67070600	E25
chr10	67070600	67074400	E74
chr10	67074400	67074600	E48
chr10	67074600	67079400	E74
chr10	67079400	67079600	E72
chr10	67079600	67081000	E74
chr10	67081000	67081200	E72
chr10	67081200	67081800	E74
chr10	67081800	67082000	E72
chr10	67082000	67104800	E73
chr10	67104800	67105000	E72
chr10	67105000	67111000	E73
chr10	67111000	67111200	E72
chr10	67111200	67111800	E74
chr10	67111800	67112000	E48
chr10	67112000	67113400	E74
chr10	67113400	67113600	E44
chr10	67113600	67116600	E74
chr10	67116600	67116800	E72
chr10	67116800	67117000	E47
chr10	67117000	67134600	E73
chr10	67134600	67134800	E78
chr10	67134800	67137000	E74
chr10	67137000	67137200	E46
chr10	67137200	67137400	E74
chr10	67137400	67137600	E80
chr10	67137600	67146600	E73
chr10	67146600	67146800	E47
chr10	67146800	67148400	E73
chr10	67148400	67148600	E72
chr10	67148600	67152200	E73
chr10	67152200	67152400	E72
chr10	67152400	67152800	E74
chr10	67152800	67153000	E71
chr10	67153000	67153200	E46
chr10	67153200	67156800	E74
chr10	67156800	67157000	E71
chr10	67157000	67159800	E74
chr10	67159800	67160000	E72
chr10	67160000	67162400	E74
chr10	67162400	67162600	E45
chr10	67162600	67165600	E74
chr10	67165600	67165800	E79
chr10	67165800	67167600	E74
chr10	67167600	67167800	E25
chr10	67167800	67168000	E82
chr10	67168000	67168200	E74
chr10	67168200	67168400	E45
chr10	67168400	67171800	E74
chr10	67171800	67172000	E45
chr10	67172000	67178600	E74
chr10	67178600	67178800	E73
chr10	67178800	67179000	E72
chr10	67179000	67180800	E74
chr10	67180800	67181000	E78
chr10	67181000	67182200	E74
chr10	67182200	67183400	E82
chr10	67183400	67183600	E13
chr10	67183600	67184000	E82
chr10	67184000	67188000	E74
chr10	67188000	67188200	E48
chr10	67188200	67190200	E74
chr10	67190200	67190600	E82
chr10	67190600	67190800	E7
chr10	67190800	67191400	E82
chr10	67191400	67192600	E74
chr10	67192600	67192800	E72
chr10	67192800	67202400	E73
chr10	67202400	67202600	E71
chr10	67202600	67205400	E74
chr10	67205400	67205600	E25
chr10	67205600	67208600	E74
chr10	67208600	67208800	E72
chr10	67208800	67209200	E74
chr10	67209200	67209400	E13
chr10	67209400	67216200	E74
chr10	67216200	67216400	E72
chr10	67216400	67217600	E74
chr10	67217600	67217800	E45
chr10	67217800	67218000	E72
chr10	67218000	67218600	E74
chr10	67218600	67218800	E48
chr10	67218800	67220200	E74
chr10	67220200	67220400	E46
chr10	67220400	67220600	E72
chr10	67220600	67239600	E73
chr10	67239600	67239800	E72
chr10	67239800	67244800	E73
chr10	67244800	67245400	E74
chr10	67245400	67245600	E44
chr10	67245600	67251000	E74
chr10	67251000	67251200	E45
chr10	67251200	67252400	E74
chr10	67252400	67252600	E46
chr10	67252600	67255200	E74
chr10	67255200	67255400	E48
chr10	67255400	67255800	E82
chr10	67255800	67256000	E7
chr10	67256000	67256200	E82
chr10	67256200	67260800	E74
chr10	67260800	67261000	E25
chr10	67261000	67265600	E74
chr10	67265600	67265800	E48
chr10	67265800	67268400	E74
chr10	67268400	67268600	E72
chr10	67268600	67272200	E73
chr10	67272200	67272400	E47
chr10	67272400	67284600	E73
chr10	67284600	67284800	E45
chr10	67284800	67285600	E74
chr10	67285600	67286000	E72
chr10	67286000	67288400	E74
chr10	67288400	67288600	E46
chr10	67288600	67294400	E74
chr10	67294400	67294600	E75
chr10	67294600	67296000	E74
chr10	67296000	67296200	E45
chr10	67296200	67298600	E74
chr10	67298600	67298800	E46
chr10	67298800	67301400	E74
chr10	67301400	67301600	E72
chr10	67301600	67304000	E74
chr10	67304000	67304200	E72
chr10	67304200	67304400	E74
chr10	67304400	67304600	E25
chr10	67304600	67305000	E83
chr10	67305000	67305200	E82
chr10	67305200	67305400	E6
chr10	67305400	67306400	E82
chr10	67306400	67306600	E7
chr10	67306600	67307400	E82
chr10	67307400	67307600	E7
chr10	67307600	67308000	E82
chr10	67308000	67308400	E7
chr10	67308400	67308600	E82
chr10	67308600	67308800	E44
chr10	67308800	67309000	E49
chr10	67309000	67311800	E74
chr10	67311800	67312000	E71
chr10	67312000	67315600	E74
chr10	67315600	67315800	E48
chr10	67315800	67316000	E76
chr10	67316000	67319400	E74
chr10	67319400	67319600	E72
chr10	67319600	67319800	E74
chr10	67319800	67320000	E45
chr10	67320000	67320200	E82
chr10	67320200	67320400	E44
chr10	67320400	67320600	E50
chr10	67320600	67320800	E5
chr10	67320800	67322400	E82
chr10	67322400	67322600	E7
chr10	67322600	67322800	E82
chr10	67322800	67323000	E5
chr10	67323000	67323200	E7
chr10	67323200	67323800	E82
chr10	67323800	67324000	E13
chr10	67324000	67324600	E82
chr10	67324600	67324800	E7
chr10	67324800	67325600	E4
chr10	67325600	67325800	E9
chr10	67325800	67326000	E8
chr10	67326000	67326200	E4
chr10	67326200	67326600	E9
chr10	67326600	67327000	E4
chr10	67327000	67327200	E70
chr10	67327200	67327400	E9
chr10	67327400	67327600	E4
chr10	67327600	67327800	E5
chr10	67327800	67328000	E4
chr10	67328000	67328200	E13
chr10	67328200	67328400	E12
chr10	67328400	67328600	E13
chr10	67328600	67329200	E8
chr10	67329200	67329400	E5
chr10	67329400	67329600	E9
chr10	67329600	67329800	E70
chr10	67329800	67330000	E1
chr10	67330000	67330200	E70
chr10	67330200	67330400	E1
chr10	67330400	67330600	E17
chr10	67330600	67331200	E1
chr10	67331200	67332200	E70
chr10	67332200	67332400	E43
chr10	67332400	67332600	E4
chr10	67332600	67332800	E8
chr10	67332800	67333000	E25
chr10	67333000	67333200	E82
chr10	67333200	67333400	E7
chr10	67333400	67333600	E82
chr10	67333600	67333800	E7
chr10	67333800	67334000	E5
chr10	67334000	67334200	E50
chr10	67334200	67334400	E5
chr10	67334400	67334600	E4
chr10	67334600	67334800	E7
chr10	67334800	67335000	E82
chr10	67335000	67335200	E25
chr10	67335200	67335400	E7
chr10	67335400	67335800	E82
chr10	67335800	67336000	E7
chr10	67336000	67336200	E13
chr10	67336200	67337200	E82
chr10	67337200	67340200	E74
chr10	67340200	67340600	E72
chr10	67340600	67342200	E74
chr10	67342200	67342400	E72
chr10	67342400	67346200	E74
chr10	67346200	67346400	E78
chr10	67346400	67346600	E71
chr10	67346600	67350600	E74
chr10	67350600	67350800	E81
chr10	67350800	67351600	E74
chr10	67351600	67351800	E46
chr10	67351800	67352400	E74
chr10	67352400	67352600	E46
chr10	67352600	67352800	E45
chr10	67352800	67355800	E74
chr10	67355800	67356000	E45
chr10	67356000	67357600	E74
chr10	67357600	67357800	E71
chr10	67357800	67358000	E72
chr10	67358000	67358400	E74
chr10	67358400	67358800	E48
chr10	67358800	67359600	E74
chr10	67359600	67359800	E46
chr10	67359800	67360200	E74
chr10	67360200	67360600	E45
chr10	67360600	67362000	E74
chr10	67362000	67362400	E82
chr10	67362400	67363200	E7
chr10	67363200	67363800	E82
chr10	67363800	67364000	E6
chr10	67364000	67364200	E82
chr10	67364200	67364400	E13
chr10	67364400	67367600	E74
chr10	67367600	67367800	E72
chr10	67367800	67374400	E74
chr10	67374400	67375000	E82
chr10	67375000	67375400	E13
chr10	67375400	67375600	E82
chr10	67375600	67375800	E13
chr10	67375800	67376200	E82
chr10	67376200	67376400	E77
chr10	67376400	67379400	E74
chr10	67379400	67379600	E72
chr10	67379600	67381000	E74
chr10	67381000	67381200	E72
chr10	67381200	67383200	E74
chr10	67383200	67383400	E72
chr10	67383400	67384200	E74
chr10	67384200	67384400	E78
chr10	67384400	67392000	E74
chr10	67392000	67392200	E46
chr10	67392200	67394000	E74
chr10	67394000	67394200	E72
chr10	67394200	67395400	E74
chr10	67395400	67395600	E46
chr10	67395600	67397800	E74
chr10	67397800	67398000	E46
chr10	67398000	67411200	E73
chr10	67411200	67411400	E46
chr10	67411400	67414000	E73
chr10	67414000	67414200	E47
chr10	67414200	67422200	E73
chr10	67422200	67422400	E72
chr10	67422400	67422600	E79
chr10	67422600	67425800	E74
chr10	67425800	67426000	E72
chr10	67426000	67430600	E73
chr10	67430600	67430800	E72
chr10	67430800	67435200	E74
chr10	67435200	67435400	E45
chr10	67435400	67435600	E48
chr10	67435600	67437800	E74
chr10	67437800	67438600	E82
chr10	67438600	67439000	E25
chr10	67439000	67439200	E82
chr10	67439200	67439400	E45
chr10	67439400	67440600	E73
chr10	67440600	67440800	E47
chr10	67440800	67456400	E73
chr10	67456400	67456600	E47
chr10	67456600	67457600	E73
chr10	67457600	67457800	E47
chr10	67457800	67470400	E73
chr10	67470400	67470600	E72
chr10	67470600	67472200	E74
chr10	67472200	67472400	E72
chr10	67472400	67472600	E74
chr10	67472600	67472800	E47
chr10	67472800	67480800	E73
chr10	67480800	67481200	E25
chr10	67481200	67494800	E74
chr10	67494800	67495000	E81
chr10	67495000	67495400	E74
chr10	67495400	67495600	E25
chr10	67495600	67499600	E74
chr10	67499600	67499800	E71
chr10	67499800	67500800	E74
chr10	67500800	67501000	E75
chr10	67501000	67505000	E74
chr10	67505000	67505200	E46
chr10	67505200	67510800	E74
chr10	67510800	67511000	E80
chr10	67511000	67511200	E74
chr10	67511200	67511400	E72
chr10	67511400	67512600	E74
chr10	67512600	67512800	E13
chr10	67512800	67513000	E82
chr10	67513000	67513600	E74
chr10	67513600	67513800	E79
chr10	67513800	67516600	E74
chr10	67516600	67516800	E48
chr10	67516800	67521400	E74
chr10	67521400	67521600	E72
chr10	67521600	67525000	E74
chr10	67525000	67525200	E25
chr10	67525200	67525800	E74
chr10	67525800	67526000	E71
chr10	67526000	67527000	E74
chr10	67527000	67527200	E45
chr10	67527200	67528200	E74
chr10	67528200	67528400	E45
chr10	67528400	67529400	E74
chr10	67529400	67529600	E79
chr10	67529600	67530400	E74
chr10	67530400	67530600	E45
chr10	67530600	67531400	E74
chr10	67531400	67531600	E72
chr10	67531600	67536600	E74
chr10	67536600	67536800	E72
chr10	67536800	67538200	E74
chr10	67538200	67538400	E72
chr10	67538400	67541600	E74
chr10	67541600	67541800	E72
chr10	67541800	67542800	E73
chr10	67542800	67543000	E47
chr10	67543000	67548800	E73
chr10	67548800	67549200	E46
chr10	67549200	67550200	E74
chr10	67550200	67550400	E45
chr10	67550400	67556800	E74
chr10	67556800	67557000	E71
chr10	67557000	67557600	E74
chr10	67557600	67557800	E55
chr10	67557800	67558000	E57
chr10	67558000	67558200	E55
chr10	67558200	67558400	E53
chr10	67558400	67558600	E56
chr10	67558600	67558800	E82
chr10	67558800	67560600	E74
chr10	67560600	67560800	E45
chr10	67560800	67563000	E74
chr10	67563000	67563200	E54
chr10	67563200	67563800	E55
chr10	67563800	67564000	E74
chr10	67564000	67564200	E48
chr10	67564200	67566200	E74
chr10	67566200	67566400	E45
chr10	67566400	67567400	E74
chr10	67567400	67567600	E25
chr10	67567600	67568600	E74
chr10	67568600	67568800	E72
chr10	67568800	67577200	E73
chr10	67577200	67577400	E47
chr10	67577400	67579600	E73
chr10	67579600	67579800	E47
chr10	67579800	67584000	E73
chr10	67584000	67584200	E72
chr10	67584200	67585600	E74
chr10	67585600	67585800	E13
chr10	67585800	67586000	E48
chr10	67586000	67590000	E74
chr10	67590000	67590200	E48
chr10	67590200	67591200	E74
chr10	67591200	67591400	E46
chr10	67591400	67592800	E74
chr10	67592800	67593000	E25
chr10	67593000	67594800	E74
chr10	67594800	67595000	E72
chr10	67595000	67598000	E74
chr10	67598000	67598200	E45
chr10	67598200	67598400	E46
chr10	67598400	67601200	E74
chr10	67601200	67601400	E75
chr10	67601400	67602400	E74
chr10	67602400	67602600	E13
chr10	67602600	67602800	E56
chr10	67602800	67603200	E53
chr10	67603200	67603400	E35
chr10	67603400	67603600	E56
chr10	67603600	67604600	E82
chr10	67604600	67605400	E74
chr10	67605400	67605600	E48
chr10	67605600	67605800	E74
chr10	67605800	67606600	E82
chr10	67606600	67606800	E16
chr10	67606800	67607400	E25
chr10	67607400	67608400	E74
chr10	67608400	67608600	E72
chr10	67608600	67608800	E74
chr10	67608800	67609000	E72
chr10	67609000	67610800	E74
chr10	67610800	67611000	E81
chr10	67611000	67611800	E74
chr10	67611800	67612000	E72
chr10	67612000	67612600	E74
chr10	67612600	67612800	E48
chr10	67612800	67613600	E74
chr10	67613600	67613800	E45
chr10	67613800	67614200	E74
chr10	67614200	67614400	E72
chr10	67614400	67614800	E74
chr10	67614800	67615000	E45
chr10	67615000	67617200	E74
chr10	67617200	67618200	E82
chr10	67618200	67618400	E25
chr10	67618400	67619400	E82
chr10	67619400	67619600	E25
chr10	67619600	67620000	E82
chr10	67620000	67620600	E84
chr10	67620600	67621000	E54
chr10	67621000	67621200	E39
chr10	67621200	67621400	E36
chr10	67621400	67621600	E52
chr10	67621600	67621800	E53
chr10	67621800	67622400	E54
chr10	67622400	67622600	E84
chr10	67622600	67623000	E52
chr10	67623000	67623200	E53
chr10	67623200	67623400	E37
chr10	67623400	67623600	E55
chr10	67623600	67623800	E13
chr10	67623800	67624000	E82
chr10	67624000	67624400	E55
chr10	67624400	67624800	E37
chr10	67624800	67625000	E55
chr10	67625000	67625200	E84
chr10	67625200	67627600	E74
chr10	67627600	67627800	E45
chr10	67627800	67628800	E74
chr10	67628800	67629000	E81
chr10	67629000	67631800	E74
chr10	67631800	67632000	E72
chr10	67632000	67632200	E74
chr10	67632200	67632400	E48
chr10	67632400	67636200	E74
chr10	67636200	67636400	E46
chr10	67636400	67637000	E74
chr10	67637000	67637200	E72
chr10	67637200	67638000	E74
chr10	67638000	67638200	E71
chr10	67638200	67639600	E74
chr10	67639600	67639800	E55
chr10	67639800	67640000	E53
chr10	67640000	67640200	E55
chr10	67640200	67640400	E54
chr10	67640400	67640800	E55
chr10	67640800	67641200	E25
chr10	67641200	67641600	E82
chr10	67641600	67641800	E48
chr10	67641800	67642000	E25
chr10	67642000	67642400	E82
chr10	67642400	67642600	E31
chr10	67642600	67642800	E23
chr10	67642800	67643200	E25
chr10	67643200	67643800	E82
chr10	67643800	67644000	E13
chr10	67644000	67644200	E82
chr10	67644200	67644400	E13
chr10	67644400	67644800	E55
chr10	67644800	67645000	E54
chr10	67645000	67645200	E55
chr10	67645200	67645400	E56
chr10	67645400	67645600	E38
chr10	67645600	67645800	E39
chr10	67645800	67646000	E68
chr10	67646000	67646200	E17
chr10	67646200	67646400	E20
chr10	67646400	67646600	E21
chr10	67646600	67646800	E17
chr10	67646800	67647000	E70
chr10	67647000	67647400	E22
chr10	67647400	67647600	E16
chr10	67647600	67647800	E15
chr10	67647800	67648000	E68
chr10	67648000	67648200	E70
chr10	67648200	67648400	E57
chr10	67648400	67648600	E58
chr10	67648600	67648800	E32
chr10	67648800	67649200	E22
chr10	67649200	67649400	E23
chr10	67649400	67649600	E30
chr10	67649600	67649800	E18
chr10	67649800	67650400	E21
chr10	67650400	67651200	E19
chr10	67651200	67651400	E17
chr10	67651400	67651600	E18
chr10	67651600	67652000	E17
chr10	67652000	67652200	E60
chr10	67652200	67652400	E69
chr10	67652400	67652600	E68
chr10	67652600	67652800	E62
chr10	67652800	67653000	E68
chr10	67653000	67653200	E62
chr10	67653200	67653400	E68
chr10	67653400	67653800	E15
chr10	67653800	67654000	E58
chr10	67654000	67654200	E57
chr10	67654200	67654400	E16
chr10	67654400	67656000	E82
chr10	67656000	67656200	E7
chr10	67656200	67657000	E82
chr10	67657000	67657200	E13
chr10	67657200	67657600	E82
chr10	67657600	67657800	E56
chr10	67657800	67658000	E7
chr10	67658000	67658600	E82
chr10	67658600	67659000	E38
chr10	67659000	67659200	E13
chr10	67659200	67663800	E74
chr10	67663800	67664000	E72
chr10	67664000	67664200	E74
chr10	67664200	67664400	E72
chr10	67664400	67667200	E74
chr10	67667200	67667400	E48
chr10	67667400	67670000	E74
chr10	67670000	67675800	E73
chr10	67675800	67676000	E25
chr10	67676000	67679800	E74
chr10	67679800	67680000	E46
chr10	67680000	67680400	E74
chr10	67680400	67680600	E45
chr10	67680600	67684200	E74
chr10	67684200	67684400	E48
chr10	67684400	67684600	E46
chr10	67684600	67685000	E74
chr10	67685000	67685200	E48
chr10	67685200	67686200	E74
chr10	67686200	67686400	E81
chr10	67686400	67686600	E72
chr10	67686600	67687400	E74
chr10	67687400	67687600	E48
chr10	67687600	67690200	E74
chr10	67690200	67690400	E46
chr10	67690400	67691200	E74
chr10	67691200	67691400	E46
chr10	67691400	67691600	E74
chr10	67691600	67691800	E80
chr10	67691800	67692000	E72
chr10	67692000	67692200	E74
chr10	67692200	67692400	E78
chr10	67692400	67695000	E74
chr10	67695000	67695200	E48
chr10	67695200	67696200	E74
chr10	67696200	67696400	E71
chr10	67696400	67701600	E74
chr10	67701600	67701800	E46
chr10	67701800	67705000	E74
chr10	67705000	67705200	E76
chr10	67705200	67706800	E74
chr10	67706800	67707000	E71
chr10	67707000	67709000	E74
chr10	67709000	67709200	E72
chr10	67709200	67709400	E46
chr10	67709400	67709600	E74
chr10	67709600	67709800	E54
chr10	67709800	67710200	E55
chr10	67710200	67710400	E54
chr10	67710400	67716400	E74
chr10	67716400	67716600	E72
chr10	67716600	67720000	E73
chr10	67720000	67720200	E72
chr10	67720200	67728000	E73
chr10	67728000	67728200	E47
chr10	67728200	67731000	E73
chr10	67731000	67731200	E72
chr10	67731200	67732200	E74
chr10	67732200	67732400	E45
chr10	67732400	67735000	E74
chr10	67735000	67735200	E46
chr10	67735200	67739000	E74
chr10	67739000	67739200	E48
chr10	67739200	67741600	E74
chr10	67741600	67741800	E45
chr10	67741800	67744800	E74
chr10	67744800	67745000	E13
chr10	67745000	67749200	E74
chr10	67749200	67749400	E25
chr10	67749400	67753400	E74
chr10	67753400	67753600	E25
chr10	67753600	67753800	E83
chr10	67753800	67755800	E73
chr10	67755800	67756000	E47
chr10	67756000	67760000	E73
chr10	67760000	67760200	E72
chr10	67760200	67764000	E74
chr10	67764000	67764200	E72
chr10	67764200	67764400	E46
chr10	67764400	67766800	E74
chr10	67766800	67767000	E46
chr10	67767000	67767600	E74
chr10	67767600	67768000	E72
chr10	67768000	67769000	E74
chr10	67769000	67776800	E73
chr10	67776800	67777000	E47
chr10	67777000	67788800	E73
chr10	67788800	67789000	E72
chr10	67789000	67795000	E73
chr10	67795000	67795200	E46
chr10	67795200	67798600	E74
chr10	67798600	67798800	E72
chr10	67798800	67800000	E74
chr10	67800000	67800200	E72
chr10	67800200	67804600	E74
chr10	67804600	67804800	E46
chr10	67804800	67805000	E80
chr10	67805000	67805800	E74
chr10	67805800	67806000	E46
chr10	67806000	67807800	E74
chr10	67807800	67808000	E49
chr10	67808000	67809200	E74
chr10	67809200	67809400	E48
chr10	67809400	67812400	E74
chr10	67812400	67812600	E48
chr10	67812600	67815800	E74
chr10	67815800	67816200	E84
chr10	67816200	67820200	E74
chr10	67820200	67820400	E72
chr10	67820400	67838600	E73
chr10	67838600	67838800	E47
chr10	67838800	67845000	E73
chr10	67845000	67845200	E46
chr10	67845200	67846400	E74
chr10	67846400	67846600	E46
chr10	67846600	67846800	E72
chr10	67846800	67847200	E74
chr10	67847200	67847400	E72
chr10	67847400	67852800	E74
chr10	67852800	67853000	E71
chr10	67853000	67854200	E74
chr10	67854200	67854400	E72
chr10	67854400	67856000	E74
chr10	67856000	67856200	E48
chr10	67856200	67858600	E74
chr10	67858600	67858800	E46
chr10	67858800	67864400	E73
chr10	67864400	67864600	E47
chr10	67864600	67869400	E73
chr10	67869400	67869600	E72
chr10	67869600	67869800	E74
chr10	67869800	67870000	E46
chr10	67870000	67870200	E72
chr10	67870200	67872000	E74
chr10	67872000	67872200	E72
chr10	67872200	67875000	E74
chr10	67875000	67875200	E71
chr10	67875200	67877800	E74
chr10	67877800	67878000	E72
chr10	67878000	67882200	E74
chr10	67882200	67882400	E46
chr10	67882400	67883800	E74
chr10	67883800	67884000	E77
chr10	67884000	67886200	E74
chr10	67886200	67886400	E72
chr10	67886400	67888600	E74
chr10	67888600	67888800	E46
chr10	67888800	67903000	E73
chr10	67903000	67903200	E81
chr10	67903200	67905800	E74
chr10	67905800	67906000	E72
chr10	67906000	67906400	E74
chr10	67906400	67906600	E48
chr10	67906600	67907800	E74
chr10	67907800	67908000	E79
chr10	67908000	67908200	E72
chr10	67908200	67908400	E80
chr10	67908400	67913600	E74
chr10	67913600	67913800	E48
chr10	67913800	67916800	E74
chr10	67916800	67917000	E44
chr10	67917000	67917200	E76
chr10	67917200	67921800	E74
chr10	67921800	67922000	E72
chr10	67922000	67926200	E74
chr10	67926200	67926400	E71
chr10	67926400	67932600	E73
chr10	67932600	67932800	E75
chr10	67932800	67938600	E73
chr10	67938600	67938800	E78
chr10	67938800	67940400	E74
chr10	67940400	67940600	E84
chr10	67940600	67940800	E16
chr10	67940800	67941000	E82
chr10	67941000	67941200	E13
chr10	67941200	67942000	E74
chr10	67942000	67942200	E71
chr10	67942200	67942600	E74
chr10	67942600	67942800	E72
chr10	67942800	67949000	E73
chr10	67949000	67949200	E72
chr10	67949200	67949800	E74
chr10	67949800	67950000	E72
chr10	67950000	67950200	E45
chr10	67950200	67955400	E73
chr10	67955400	67955600	E47
chr10	67955600	67962400	E73
chr10	67962400	67962600	E47
chr10	67962600	67974000	E73
chr10	67974000	67975000	E74
chr10	67975000	67975200	E78
chr10	67975200	67976400	E74
chr10	67976400	67976600	E72
chr10	67976600	67977400	E74
chr10	67977400	67977800	E54
chr10	67977800	67978000	E37
chr10	67978000	67978200	E54
chr10	67978200	67978800	E55
chr10	67978800	67979200	E53
chr10	67979200	67979400	E54
chr10	67979400	67979600	E55
chr10	67979600	67984000	E74
chr10	67984000	67984200	E48
chr10	67984200	67985200	E74
chr10	67985200	67985400	E46
chr10	67985400	67989000	E74
chr10	67989000	67989200	E72
chr10	67989200	67991200	E74
chr10	67991200	67991400	E45
chr10	67991400	67996600	E74
chr10	67996600	67996800	E71
chr10	67996800	68001800	E73
chr10	68001800	68002000	E72
chr10	68002000	68006600	E73
chr10	68006600	68007000	E74
chr10	68007000	68007200	E72
chr10	68007200	68007400	E74
chr10	68007400	68007600	E45
chr10	68007600	68009600	E74
chr10	68009600	68009800	E72
chr10	68009800	68014200	E74
chr10	68014200	68014400	E45
chr10	68014400	68015600	E74
chr10	68015600	68015800	E72
chr10	68015800	68016000	E44
chr10	68016000	68017400	E74
chr10	68017400	68017800	E55
chr10	68017800	68018000	E54
chr10	68018000	68018400	E53
chr10	68018400	68018600	E36
chr10	68018600	68018800	E53
chr10	68018800	68019000	E52
chr10	68019000	68019400	E53
chr10	68019400	68019800	E54
chr10	68019800	68020000	E55
chr10	68020000	68020200	E54
chr10	68020200	68020400	E37
chr10	68020400	68020600	E55
chr10	68020600	68020800	E53
chr10	68020800	68021000	E54
chr10	68021000	68022200	E55
chr10	68022200	68022400	E54
chr10	68022400	68023400	E74
chr10	68023400	68023600	E48
chr10	68023600	68026600	E74
chr10	68026600	68027200	E72
chr10	68027200	68031400	E73
chr10	68031400	68031600	E47
chr10	68031600	68032800	E73
chr10	68032800	68033000	E47
chr10	68033000	68044000	E73
chr10	68044000	68044200	E72
chr10	68044200	68058800	E73
chr10	68058800	68059000	E47
chr10	68059000	68063200	E73
chr10	68063200	68063400	E47
chr10	68063400	68071600	E73
chr10	68071600	68071800	E47
chr10	68071800	68079600	E73
chr10	68079600	68079800	E47
chr10	68079800	68093200	E73
chr10	68093200	68093400	E72
chr10	68093400	68096400	E73
chr10	68096400	68096600	E72
chr10	68096600	68100000	E74
chr10	68100000	68100200	E46
chr10	68100200	68106000	E73
chr10	68106000	68106200	E72
chr10	68106200	68108200	E74
chr10	68108200	68108400	E45
chr10	68108400	68108600	E75
chr10	68108600	68121200	E73
chr10	68121200	68121400	E72
chr10	68121400	68123000	E74
chr10	68123000	68123200	E78
chr10	68123200	68126200	E74
chr10	68126200	68126400	E79
chr10	68126400	68130400	E73
chr10	68130400	68130600	E72
chr10	68130600	68133800	E74
chr10	68133800	68134000	E72
chr10	68134000	68134400	E74
chr10	68134400	68134600	E72
chr10	68134600	68135600	E74
chr10	68135600	68135800	E72
chr10	68135800	68138200	E74
chr10	68138200	68138400	E81
chr10	68138400	68139400	E74
chr10	68139400	68139600	E49
chr10	68139600	68141800	E74
chr10	68141800	68142000	E72
chr10	68142000	68142200	E78
chr10	68142200	68159800	E73
chr10	68159800	68160000	E72
chr10	68160000	68160400	E74
chr10	68160400	68160600	E46
chr10	68160600	68162400	E74
chr10	68162400	68162600	E72
chr10	68162600	68185600	E73
chr10	68185600	68185800	E47
chr10	68185800	68214400	E73
chr10	68214400	68214600	E47
chr10	68214600	68226800	E73
chr10	68226800	68227000	E72
chr10	68227000	68229200	E74
chr10	68229200	68229400	E46
chr10	68229400	68230400	E74
chr10	68230400	68230600	E46
chr10	68230600	68230800	E74
chr10	68230800	68231000	E71
chr10	68231000	68234000	E73
chr10	68234000	68234200	E47
chr10	68234200	68244400	E73
chr10	68244400	68244600	E45
chr10	68244600	68247400	E74
chr10	68247400	68247600	E77
chr10	68247600	68247800	E74
chr10	68247800	68248000	E72
chr10	68248000	68249600	E74
chr10	68249600	68249800	E46
chr10	68249800	68251200	E74
chr10	68251200	68261800	E73
chr10	68261800	68262000	E47
chr10	68262000	68267200	E73
chr10	68267200	68267400	E72
chr10	68267400	68268800	E74
chr10	68268800	68269000	E76
chr10	68269000	68271800	E74
chr10	68271800	68272000	E13
chr10	68272000	68272800	E74
chr10	68272800	68273000	E72
chr10	68273000	68274400	E74
chr10	68274400	68274600	E75
chr10	68274600	68278200	E74
chr10	68278200	68278600	E72
chr10	68278600	68282000	E74
chr10	68282000	68282200	E72
chr10	68282200	68284000	E74
chr10	68284000	68284200	E77
chr10	68284200	68284400	E44
chr10	68284400	68286000	E74
chr10	68286000	68286200	E72
chr10	68286200	68292800	E73
chr10	68292800	68293000	E47
chr10	68293000	68298000	E73
chr10	68298000	68298200	E47
chr10	68298200	68299600	E73
chr10	68299600	68299800	E47
chr10	68299800	68302600	E73
chr10	68302600	68302800	E47
chr10	68302800	68313400	E73
chr10	68313400	68313600	E47
chr10	68313600	68320000	E73
chr10	68320000	68320200	E47
chr10	68320200	68323200	E73
chr10	68323200	68323400	E47
chr10	68323400	68324200	E73
chr10	68324200	68324400	E47
chr10	68324400	68342800	E73
chr10	68342800	68343000	E78
chr10	68343000	68343200	E72
chr10	68343200	68354000	E73
chr10	68354000	68354200	E71
chr10	68354200	68359000	E74
chr10	68359000	68359200	E72
chr10	68359200	68360800	E74
chr10	68360800	68361000	E25
chr10	68361000	68365800	E74
chr10	68365800	68366000	E72
chr10	68366000	68366200	E80
chr10	68366200	68367600	E74
chr10	68367600	68367800	E72
chr10	68367800	68370800	E74
chr10	68370800	68371000	E73
chr10	68371000	68372800	E74
chr10	68372800	68373000	E75
chr10	68373000	68376800	E74
chr10	68376800	68377000	E46
chr10	68377000	68385000	E73
chr10	68385000	68385200	E72
chr10	68385200	68386800	E74
chr10	68386800	68387000	E25
chr10	68387000	68387200	E82
chr10	68387200	68387400	E25
chr10	68387400	68390000	E74
chr10	68390000	68390200	E48
chr10	68390200	68391600	E74
chr10	68391600	68391800	E46
chr10	68391800	68394200	E74
chr10	68394200	68394400	E45
chr10	68394400	68407200	E73
chr10	68407200	68407400	E47
chr10	68407400	68417600	E73
chr10	68417600	68417800	E72
chr10	68417800	68429000	E73
chr10	68429000	68429200	E80
chr10	68429200	68429400	E44
chr10	68429400	68429600	E72
chr10	68429600	68434600	E74
chr10	68434600	68434800	E46
chr10	68434800	68436400	E74
chr10	68436400	68436600	E72
chr10	68436600	68442600	E73
chr10	68442600	68442800	E72
chr10	68442800	68443400	E74
chr10	68443400	68443600	E72
chr10	68443600	68446000	E74
chr10	68446000	68446200	E45
chr10	68446200	68448200	E74
chr10	68448200	68448400	E79
chr10	68448400	68458200	E73
chr10	68458200	68458400	E72
chr10	68458400	68458600	E47
chr10	68458600	68465800	E73
chr10	68465800	68466000	E46
chr10	68466000	68474600	E74
chr10	68474600	68475000	E82
chr10	68475000	68475200	E13
chr10	68475200	68475600	E82
chr10	68475600	68478000	E74
chr10	68478000	68478200	E48
chr10	68478200	68478400	E45
chr10	68478400	68485400	E73
chr10	68485400	68485600	E47
chr10	68485600	68486200	E73
chr10	68486200	68486400	E47
chr10	68486400	68487000	E73
chr10	68487000	68487200	E72
chr10	68487200	68499400	E73
chr10	68499400	68501400	E83
chr10	68501400	68508800	E73
chr10	68508800	68510000	E74
chr10	68510000	68510200	E46
chr10	68510200	68510400	E72
chr10	68510400	68510600	E81
chr10	68510600	68513200	E74
chr10	68513200	68513400	E72
chr10	68513400	68513600	E75
chr10	68513600	68517200	E74
chr10	68517200	68517400	E46
chr10	68517400	68523600	E74
chr10	68523600	68524000	E82
chr10	68524000	68524600	E74
chr10	68524600	68524800	E72
chr10	68524800	68525800	E74
chr10	68525800	68526000	E72
chr10	68526000	68526400	E74
chr10	68526400	68526600	E78
chr10	68526600	68531400	E74
chr10	68531400	68531600	E72
chr10	68531600	68539800	E74
chr10	68539800	68540200	E82
chr10	68540200	68540400	E7
chr10	68540400	68540600	E13
chr10	68540600	68540800	E7
chr10	68540800	68541000	E8
chr10	68541000	68541200	E12
chr10	68541200	68541600	E83
chr10	68541600	68541800	E12
chr10	68541800	68542000	E8
chr10	68542000	68542400	E83
chr10	68542400	68542800	E12
chr10	68542800	68543000	E83
chr10	68543000	68543200	E7
chr10	68543200	68544000	E83
chr10	68544000	68544200	E8
chr10	68544200	68545200	E83
chr10	68545200	68545400	E8
chr10	68545400	68546400	E12
chr10	68546400	68546600	E9
chr10	68546600	68546800	E4
chr10	68546800	68547400	E12
chr10	68547400	68547800	E8
chr10	68547800	68548800	E12
chr10	68548800	68549200	E83
chr10	68549200	68553000	E82
chr10	68553000	68553200	E83
chr10	68553200	68554600	E82
chr10	68554600	68555000	E83
chr10	68555000	68555400	E82
chr10	68555400	68556800	E83
chr10	68556800	68559000	E73
chr10	68559000	68559200	E83
chr10	68559200	68559600	E23
chr10	68559600	68560000	E83
chr10	68560000	68562800	E82
chr10	68562800	68563400	E74
chr10	68563400	68563600	E72
chr10	68563600	68568400	E74
chr10	68568400	68568600	E13
chr10	68568600	68569800	E82
chr10	68569800	68570000	E6
chr10	68570000	68570400	E82
chr10	68570400	68570600	E83
chr10	68570600	68575400	E82
chr10	68575400	68579000	E74
chr10	68579000	68579600	E82
chr10	68579600	68581600	E83
chr10	68581600	68582200	E82
chr10	68582200	68584600	E83
chr10	68584600	68585600	E82
chr10	68585600	68590000	E83
chr10	68590000	68590400	E12
chr10	68590400	68594000	E83
chr10	68594000	68594600	E12
chr10	68594600	68594800	E8
chr10	68594800	68595200	E12
chr10	68595200	68595400	E9
chr10	68595400	68595600	E12
chr10	68595600	68595800	E11
chr10	68595800	68596000	E12
chr10	68596000	68596200	E9
chr10	68596200	68596400	E12
chr10	68596400	68596600	E9
chr10	68596600	68597800	E83
chr10	68597800	68598200	E7
chr10	68598200	68599000	E82
chr10	68599000	68599200	E74
chr10	68599200	68599400	E72
chr10	68599400	68600600	E74
chr10	68600600	68600800	E82
chr10	68600800	68601000	E13
chr10	68601000	68603800	E74
chr10	68603800	68604000	E72
chr10	68604000	68604400	E74
chr10	68604400	68604600	E47
chr10	68604600	68605000	E73
chr10	68605000	68605600	E74
chr10	68605600	68609800	E73
chr10	68609800	68610000	E72
chr10	68610000	68611000	E74
chr10	68611000	68611200	E80
chr10	68611200	68611400	E72
chr10	68611400	68612000	E74
chr10	68612000	68612200	E72
chr10	68612200	68620400	E73
chr10	68620400	68620600	E72
chr10	68620600	68620800	E46
chr10	68620800	68629200	E73
chr10	68629200	68629400	E81
chr10	68629400	68632600	E74
chr10	68632600	68633400	E82
chr10	68633400	68633800	E83
chr10	68633800	68645400	E73
chr10	68645400	68645600	E46
chr10	68645600	68653400	E73
chr10	68653400	68653600	E47
chr10	68653600	68660800	E73
chr10	68660800	68661000	E47
chr10	68661000	68663400	E73
chr10	68663400	68663600	E45
chr10	68663600	68667000	E74
chr10	68667000	68667200	E72
chr10	68667200	68667600	E74
chr10	68667600	68667800	E47
chr10	68667800	68668800	E73
chr10	68668800	68669000	E47
chr10	68669000	68674000	E73
chr10	68674000	68674200	E71
chr10	68674200	68674400	E80
chr10	68674400	68675000	E74
chr10	68675000	68675200	E72
chr10	68675200	68685600	E73
chr10	68685600	68685800	E47
chr10	68685800	68687000	E73
chr10	68687000	68687200	E72
chr10	68687200	68689000	E74
chr10	68689000	68689200	E72
chr10	68689200	68693000	E73
chr10	68693000	68693200	E47
chr10	68693200	68693600	E73
chr10	68693600	68693800	E47
chr10	68693800	68702200	E73
chr10	68702200	68702400	E72
chr10	68702400	68707200	E73
chr10	68707200	68707400	E72
chr10	68707400	68709200	E74
chr10	68709200	68709400	E46
chr10	68709400	68709600	E74
chr10	68709600	68709800	E72
chr10	68709800	68710600	E74
chr10	68710600	68710800	E48
chr10	68710800	68714400	E74
chr10	68714400	68714600	E46
chr10	68714600	68715200	E74
chr10	68715200	68715400	E71
chr10	68715400	68715600	E46
chr10	68715600	68716400	E74
chr10	68716400	68716600	E45
chr10	68716600	68717200	E74
chr10	68717200	68717400	E80
chr10	68717400	68717600	E45
chr10	68717600	68718800	E74
chr10	68718800	68719000	E72
chr10	68719000	68724800	E74
chr10	68724800	68725000	E45
chr10	68725000	68730800	E74
chr10	68730800	68731000	E48
chr10	68731000	68732400	E74
chr10	68732400	68732600	E72
chr10	68732600	68734000	E74
chr10	68734000	68734200	E72
chr10	68734200	68734600	E74
chr10	68734600	68734800	E48
chr10	68734800	68735800	E74
chr10	68735800	68736000	E75
chr10	68736000	68736200	E72
chr10	68736200	68736400	E74
chr10	68736400	68736800	E72
chr10	68736800	68739800	E74
chr10	68739800	68740200	E13
chr10	68740200	68740600	E74
chr10	68740600	68740800	E72
chr10	68740800	68741800	E74
chr10	68741800	68742000	E79
chr10	68742000	68743800	E74
chr10	68743800	68744000	E82
chr10	68744000	68744400	E83
chr10	68744400	68744600	E84
chr10	68744600	68744800	E56
chr10	68744800	68745400	E84
chr10	68745400	68748600	E74
chr10	68748600	68748800	E45
chr10	68748800	68749400	E74
chr10	68749400	68749600	E44
chr10	68749600	68755000	E74
chr10	68755000	68755200	E46
chr10	68755200	68757200	E74
chr10	68757200	68757400	E48
chr10	68757400	68758600	E74
chr10	68758600	68758800	E46
chr10	68758800	68760000	E74
chr10	68760000	68760400	E72
chr10	68760400	68761600	E74
chr10	68761600	68761800	E25
chr10	68761800	68768600	E73
chr10	68768600	68770200	E74
chr10	68770200	68770400	E72
chr10	68770400	68770800	E74
chr10	68770800	68771000	E48
chr10	68771000	68774800	E74
chr10	68774800	68775000	E54
chr10	68775000	68775400	E55
chr10	68775400	68775600	E54
chr10	68775600	68778600	E74
chr10	68778600	68778800	E72
chr10	68778800	68779400	E74
chr10	68779400	68779600	E80
chr10	68779600	68779800	E45
chr10	68779800	68780000	E74
chr10	68780000	68780400	E82
chr10	68780400	68780600	E13
chr10	68780600	68785200	E74
chr10	68785200	68785400	E71
chr10	68785400	68795000	E73
chr10	68795000	68795200	E46
chr10	68795200	68803200	E73
chr10	68803200	68804600	E74
chr10	68804600	68804800	E46
chr10	68804800	68805200	E74
chr10	68805200	68805400	E46
chr10	68805400	68808800	E74
chr10	68808800	68809000	E48
chr10	68809000	68811000	E74
chr10	68811000	68811200	E45
chr10	68811200	68811400	E72
chr10	68811400	68812400	E74
chr10	68812400	68812600	E49
chr10	68812600	68814000	E74
chr10	68814000	68814200	E72
chr10	68814200	68816000	E74
chr10	68816000	68816400	E73
chr10	68816400	68816600	E47
chr10	68816600	68820200	E73
chr10	68820200	68820400	E47
chr10	68820400	68821400	E74
chr10	68821400	68821600	E79
chr10	68821600	68823000	E74
chr10	68823000	68823200	E46
chr10	68823200	68825600	E74
chr10	68825600	68825800	E72
chr10	68825800	68827000	E74
chr10	68827000	68827200	E72
chr10	68827200	68828000	E74
chr10	68828000	68828200	E46
chr10	68828200	68836000	E73
chr10	68836000	68836200	E78
chr10	68836200	68838200	E74
chr10	68838200	68838400	E72
chr10	68838400	68839800	E74
chr10	68839800	68840000	E78
chr10	68840000	68840200	E74
chr10	68840200	68840400	E79
chr10	68840400	68844000	E74
chr10	68844000	68844200	E46
chr10	68844200	68844400	E72
chr10	68844400	68851400	E73
chr10	68851400	68851600	E45
chr10	68851600	68854800	E74
chr10	68854800	68855000	E80
chr10	68855000	68856400	E74
chr10	68856400	68856600	E48
chr10	68856600	68857400	E74
chr10	68857400	68857600	E80
chr10	68857600	68858600	E74
chr10	68858600	68858800	E46
chr10	68858800	68864000	E73
chr10	68864000	68864200	E72
chr10	68864200	68867400	E74
chr10	68867400	68867600	E48
chr10	68867600	68870800	E74
chr10	68870800	68871000	E45
chr10	68871000	68871200	E72
chr10	68871200	68875800	E74
chr10	68875800	68876000	E48
chr10	68876000	68876800	E74
chr10	68876800	68877000	E80
chr10	68877000	68878400	E74
chr10	68878400	68878600	E48
chr10	68878600	68881200	E74
chr10	68881200	68881400	E72
chr10	68881400	68884600	E74
chr10	68884600	68884800	E44
chr10	68884800	68885000	E72
chr10	68885000	68885200	E74
chr10	68885200	68885400	E71
chr10	68885400	68890000	E74
chr10	68890000	68890200	E46
chr10	68890200	68892600	E74
chr10	68892600	68892800	E71
chr10	68892800	68893800	E74
chr10	68893800	68895400	E73
chr10	68895400	68895600	E79
chr10	68895600	68899200	E73
chr10	68899200	68899400	E47
chr10	68899400	68903400	E73
chr10	68903400	68903600	E47
chr10	68903600	68903800	E73
chr10	68903800	68904000	E47
chr10	68904000	68908400	E73
chr10	68908400	68908600	E47
chr10	68908600	68909800	E73
chr10	68909800	68911000	E74
chr10	68911000	68911200	E45
chr10	68911200	68912800	E74
chr10	68912800	68913000	E72
chr10	68913000	68918200	E74
chr10	68918200	68918400	E80
chr10	68918400	68919000	E74
chr10	68919000	68919200	E46
chr10	68919200	68921000	E74
chr10	68921000	68921200	E25
chr10	68921200	68925600	E74
chr10	68925600	68925800	E45
chr10	68925800	68936000	E74
chr10	68936000	68936200	E75
chr10	68936200	68937000	E74
chr10	68937000	68937200	E72
chr10	68937200	68937400	E45
chr10	68937400	68937600	E74
chr10	68937600	68937800	E72
chr10	68937800	68944800	E74
chr10	68944800	68945000	E72
chr10	68945000	68945200	E74
chr10	68945200	68945400	E45
chr10	68945400	68945600	E48
chr10	68945600	68947000	E74
chr10	68947000	68947200	E45
chr10	68947200	68947400	E74
chr10	68947400	68947600	E48
chr10	68947600	68947800	E74
chr10	68947800	68948000	E48
chr10	68948000	68958000	E74
chr10	68958000	68958200	E6
chr10	68958200	68958600	E82
chr10	68958600	68958800	E7
chr10	68958800	68959000	E82
chr10	68959000	68960200	E74
chr10	68960200	68960400	E49
chr10	68960400	68963400	E74
chr10	68963400	68963600	E72
chr10	68963600	68964200	E74
chr10	68964200	68964400	E46
chr10	68964400	68968000	E74
chr10	68968000	68968200	E46
chr10	68968200	68968800	E74
chr10	68968800	68969000	E72
chr10	68969000	68969400	E74
chr10	68969400	68969600	E75
chr10	68969600	68970000	E74
chr10	68970000	68970200	E72
chr10	68970200	68975800	E74
chr10	68975800	68976000	E44
chr10	68976000	68978200	E74
chr10	68978200	68978400	E72
chr10	68978400	68978600	E80
chr10	68978600	68983800	E74
chr10	68983800	68984000	E72
chr10	68984000	68984200	E48
chr10	68984200	68985600	E74
chr10	68985600	68985800	E46
chr10	68985800	68986400	E74
chr10	68986400	68986600	E48
chr10	68986600	68987000	E72
chr10	68987000	68988400	E74
chr10	68988400	68988600	E48
chr10	68988600	68988800	E74
chr10	68988800	68989000	E45
chr10	68989000	68996400	E73
chr10	68996400	68996600	E72
chr10	68996600	68998400	E74
chr10	68998400	68998600	E46
chr10	68998600	68998800	E74
chr10	68998800	68999000	E72
chr10	68999000	69001600	E74
chr10	69001600	69001800	E80
chr10	69001800	69005600	E74
chr10	69005600	69005800	E48
chr10	69005800	69009200	E74
chr10	69009200	69009400	E72
chr10	69009400	69010800	E74
chr10	69010800	69011000	E48
chr10	69011000	69012200	E74
chr10	69012200	69012600	E72
chr10	69012600	69018200	E74
chr10	69018200	69018400	E76
chr10	69018400	69022000	E74
chr10	69022000	69022200	E48
chr10	69022200	69022400	E38
chr10	69022400	69022600	E56
chr10	69022600	69022800	E36
chr10	69022800	69023000	E37
chr10	69023000	69024800	E74
chr10	69024800	69025000	E45
chr10	69025000	69030800	E74
chr10	69030800	69031000	E72
chr10	69031000	69032800	E74
chr10	69032800	69033000	E72
chr10	69033000	69036600	E74
chr10	69036600	69036800	E72
chr10	69036800	69037200	E74
chr10	69037200	69037400	E72
chr10	69037400	69037600	E74
chr10	69037600	69037800	E72
chr10	69037800	69040400	E74
chr10	69040400	69040600	E77
chr10	69040600	69040800	E46
chr10	69040800	69041000	E74
chr10	69041000	69041200	E72
chr10	69041200	69045200	E74
chr10	69045200	69045400	E72
chr10	69045400	69045600	E74
chr10	69045600	69045800	E48
chr10	69045800	69047200	E74
chr10	69047200	69047400	E48
chr10	69047400	69047600	E74
chr10	69047600	69047800	E72
chr10	69047800	69053600	E74
chr10	69053600	69053800	E46
chr10	69053800	69054200	E74
chr10	69054200	69054400	E76
chr10	69054400	69055400	E74
chr10	69055400	69055600	E71
chr10	69055600	69058600	E74
chr10	69058600	69058800	E46
chr10	69058800	69059000	E71
chr10	69059000	69060400	E74
chr10	69060400	69060600	E46
chr10	69060600	69068000	E74
chr10	69068000	69068200	E38
chr10	69068200	69068400	E56
chr10	69068400	69068600	E16
chr10	69068600	69068800	E13
chr10	69068800	69069200	E82
chr10	69069200	69069400	E6
chr10	69069400	69069600	E82
chr10	69069600	69070400	E74
chr10	69070400	69070600	E48
chr10	69070600	69074600	E74
chr10	69074600	69074800	E72
chr10	69074800	69075800	E74
chr10	69075800	69076000	E72
chr10	69076000	69076400	E74
chr10	69076400	69076600	E72
chr10	69076600	69077200	E74
chr10	69077200	69077400	E79
chr10	69077400	69079600	E74
chr10	69079600	69079800	E45
chr10	69079800	69080000	E71
chr10	69080000	69086000	E74
chr10	69086000	69086200	E72
chr10	69086200	69086400	E74
chr10	69086400	69086600	E48
chr10	69086600	69087200	E74
chr10	69087200	69091200	E73
chr10	69091200	69091400	E47
chr10	69091400	69091600	E48
chr10	69091600	69094200	E74
chr10	69094200	69094400	E72
chr10	69094400	69094600	E49
chr10	69094600	69095000	E74
chr10	69095000	69095200	E78
chr10	69095200	69099200	E74
chr10	69099200	69099400	E71
chr10	69099400	69101200	E74
chr10	69101200	69101400	E80
chr10	69101400	69105400	E74
chr10	69105400	69105600	E45
chr10	69105600	69106800	E74
chr10	69106800	69107000	E46
chr10	69107000	69115000	E73
chr10	69115000	69115200	E47
chr10	69115200	69116600	E73
chr10	69116600	69116800	E47
chr10	69116800	69125400	E73
chr10	69125400	69125600	E47
chr10	69125600	69127600	E73
chr10	69127600	69128600	E74
chr10	69128600	69128800	E46
chr10	69128800	69133000	E74
chr10	69133000	69133200	E46
chr10	69133200	69134000	E74
chr10	69134000	69134200	E44
chr10	69134200	69137200	E74
chr10	69137200	69137400	E72
chr10	69137400	69139200	E74
chr10	69139200	69139400	E72
chr10	69139400	69141000	E74
chr10	69141000	69141200	E71
chr10	69141200	69141400	E76
chr10	69141400	69142200	E74
chr10	69142200	69142600	E82
chr10	69142600	69143000	E74
chr10	69143000	69143200	E72
chr10	69143200	69144200	E74
chr10	69144200	69144600	E82
chr10	69144600	69145000	E25
chr10	69145000	69146200	E82
chr10	69146200	69146400	E25
chr10	69146400	69146800	E23
chr10	69146800	69147000	E31
chr10	69147000	69147200	E32
chr10	69147200	69147400	E55
chr10	69147400	69155800	E74
chr10	69155800	69156000	E48
chr10	69156000	69157600	E74
chr10	69157600	69157800	E45
chr10	69157800	69158000	E74
chr10	69158000	69158200	E72
chr10	69158200	69165000	E73
chr10	69165000	69165200	E47
chr10	69165200	69170400	E73
chr10	69170400	69170600	E47
chr10	69170600	69173200	E73
chr10	69173200	69173400	E79
chr10	69173400	69174400	E74
chr10	69174400	69174600	E72
chr10	69174600	69174800	E74
chr10	69174800	69175000	E48
chr10	69175000	69177000	E74
chr10	69177000	69177200	E46
chr10	69177200	69177400	E48
chr10	69177400	69180400	E74
chr10	69180400	69180600	E72
chr10	69180600	69184000	E74
chr10	69184000	69184200	E13
chr10	69184200	69186400	E74
chr10	69186400	69186600	E72
chr10	69186600	69188600	E74
chr10	69188600	69188800	E48
chr10	69188800	69189800	E74
chr10	69189800	69190000	E80
chr10	69190000	69194600	E74
chr10	69194600	69194800	E72
chr10	69194800	69195600	E74
chr10	69195600	69195800	E48
chr10	69195800	69199400	E74
chr10	69199400	69199600	E72
chr10	69199600	69200200	E74
chr10	69200200	69200400	E81
chr10	69200400	69204200	E74
chr10	69204200	69204400	E72
chr10	69204400	69207000	E74
chr10	69207000	69207200	E80
chr10	69207200	69209000	E74
chr10	69209000	69209200	E72
chr10	69209200	69209800	E74
chr10	69209800	69210000	E46
chr10	69210000	69211400	E74
chr10	69211400	69211800	E72
chr10	69211800	69213000	E74
chr10	69213000	69213200	E76
chr10	69213200	69214000	E74
chr10	69214000	69214200	E72
chr10	69214200	69215200	E74
chr10	69215200	69215400	E46
chr10	69215400	69217000	E74
chr10	69217000	69217200	E79
chr10	69217200	69222600	E74
chr10	69222600	69222800	E46
chr10	69222800	69223600	E74
chr10	69223600	69223800	E75
chr10	69223800	69226800	E74
chr10	69226800	69227200	E48
chr10	69227200	69230200	E74
chr10	69230200	69230800	E55
chr10	69230800	69231000	E54
chr10	69231000	69231200	E31
chr10	69231200	69231600	E23
chr10	69231600	69231800	E84
chr10	69231800	69238200	E74
chr10	69238200	69238400	E46
chr10	69238400	69239600	E74
chr10	69239600	69239800	E46
chr10	69239800	69246800	E74
chr10	69246800	69247200	E84
chr10	69247200	69247400	E54
chr10	69247400	69248000	E84
chr10	69248000	69248200	E37
chr10	69248200	69250000	E74
chr10	69250000	69250200	E72
chr10	69250200	69251200	E74
chr10	69251200	69251400	E82
chr10	69251400	69251600	E74
chr10	69251600	69252200	E82
chr10	69252200	69252600	E13
chr10	69252600	69253200	E82
chr10	69253200	69253400	E78
chr10	69253400	69255400	E74
chr10	69255400	69255600	E72
chr10	69255600	69256800	E74
chr10	69256800	69257000	E49
chr10	69257000	69257400	E74
chr10	69257400	69257600	E77
chr10	69257600	69258200	E74
chr10	69258200	69258400	E72
chr10	69258400	69264800	E73
chr10	69264800	69265000	E80
chr10	69265000	69266200	E74
chr10	69266200	69266400	E78
chr10	69266400	69270200	E74
chr10	69270200	69270400	E46
chr10	69270400	69272800	E74
chr10	69272800	69273200	E72
chr10	69273200	69276600	E74
chr10	69276600	69277000	E72
chr10	69277000	69281000	E74
chr10	69281000	69281200	E25
chr10	69281200	69281400	E82
chr10	69281400	69281600	E25
chr10	69281600	69281800	E23
chr10	69281800	69282000	E25
chr10	69282000	69282200	E13
chr10	69282200	69282400	E82
chr10	69282400	69282600	E48
chr10	69282600	69286600	E74
chr10	69286600	69286800	E72
chr10	69286800	69287600	E74
chr10	69287600	69287800	E77
chr10	69287800	69289800	E74
chr10	69289800	69290000	E48
chr10	69290000	69290200	E72
chr10	69290200	69297000	E74
chr10	69297000	69297200	E25
chr10	69297200	69297400	E72
chr10	69297400	69298200	E74
chr10	69298200	69298400	E48
chr10	69298400	69302400	E74
chr10	69302400	69302600	E79
chr10	69302600	69303800	E74
chr10	69303800	69304000	E79
chr10	69304000	69305800	E74
chr10	69305800	69306000	E72
chr10	69306000	69307600	E74
chr10	69307600	69307800	E46
chr10	69307800	69309400	E74
chr10	69309400	69309600	E75
chr10	69309600	69315600	E73
chr10	69315600	69315800	E47
chr10	69315800	69327600	E73
chr10	69327600	69327800	E72
chr10	69327800	69332200	E73
chr10	69332200	69332400	E46
chr10	69332400	69334000	E74
chr10	69334000	69334200	E48
chr10	69334200	69334600	E74
chr10	69334600	69334800	E47
chr10	69334800	69335000	E72
chr10	69335000	69339000	E74
chr10	69339000	69339200	E72
chr10	69339200	69343200	E74
chr10	69343200	69343400	E48
chr10	69343400	69343600	E74
chr10	69343600	69343800	E48
chr10	69343800	69345800	E74
chr10	69345800	69346000	E81
chr10	69346000	69347400	E74
chr10	69347400	69347600	E72
chr10	69347600	69352000	E74
chr10	69352000	69352200	E71
chr10	69352200	69352400	E48
chr10	69352400	69352600	E74
chr10	69352600	69352800	E48
chr10	69352800	69356600	E74
chr10	69356600	69356800	E72
chr10	69356800	69357800	E74
chr10	69357800	69358000	E77
chr10	69358000	69358200	E40
chr10	69358200	69358400	E36
chr10	69358400	69358600	E48
chr10	69358600	69358800	E45
chr10	69358800	69359000	E77
chr10	69359000	69365200	E74
chr10	69365200	69365400	E72
chr10	69365400	69365600	E74
chr10	69365600	69365800	E13
chr10	69365800	69366200	E82
chr10	69366200	69366400	E56
chr10	69366400	69366600	E37
chr10	69366600	69366800	E40
chr10	69366800	69367200	E8
chr10	69367200	69367400	E39
chr10	69367400	69367600	E56
chr10	69367600	69367800	E15
chr10	69367800	69368000	E13
chr10	69368000	69368200	E16
chr10	69368200	69368400	E15
chr10	69368400	69368600	E39
chr10	69368600	69368800	E8
chr10	69368800	69369000	E6
chr10	69369000	69369200	E13
chr10	69369200	69369400	E6
chr10	69369400	69369600	E7
chr10	69369600	69371400	E82
chr10	69371400	69371600	E83
chr10	69371600	69372000	E12
chr10	69372000	69372400	E11
chr10	69372400	69372600	E8
chr10	69372600	69372800	E10
chr10	69372800	69373000	E40
chr10	69373000	69373200	E57
chr10	69373200	69373400	E16
chr10	69373400	69374000	E82
chr10	69374000	69374400	E45
chr10	69374400	69375600	E74
chr10	69375600	69375800	E45
chr10	69375800	69377600	E74
chr10	69377600	69378200	E72
chr10	69378200	69380600	E74
chr10	69380600	69380800	E72
chr10	69380800	69381000	E74
chr10	69381000	69381400	E45
chr10	69381400	69381600	E74
chr10	69381600	69381800	E77
chr10	69381800	69382200	E82
chr10	69382200	69382400	E77
chr10	69382400	69382800	E55
chr10	69382800	69383000	E54
chr10	69383000	69383200	E55
chr10	69383200	69383400	E53
chr10	69383400	69383600	E55
chr10	69383600	69384000	E74
chr10	69384000	69384200	E48
chr10	69384200	69385000	E74
chr10	69385000	69385200	E46
chr10	69385200	69385600	E74
chr10	69385600	69385800	E45
chr10	69385800	69386600	E74
chr10	69386600	69386800	E48
chr10	69386800	69387800	E74
chr10	69387800	69388000	E48
chr10	69388000	69388200	E55
chr10	69388200	69388400	E31
chr10	69388400	69388600	E54
chr10	69388600	69389000	E55
chr10	69389000	69389200	E37
chr10	69389200	69389600	E54
chr10	69389600	69390000	E53
chr10	69390000	69390200	E55
chr10	69390200	69390400	E53
chr10	69390400	69391000	E55
chr10	69391000	69392400	E74
chr10	69392400	69392600	E48
chr10	69392600	69393200	E74
chr10	69393200	69393400	E46
chr10	69393400	69393600	E45
chr10	69393600	69395600	E74
chr10	69395600	69395800	E72
chr10	69395800	69396800	E74
chr10	69396800	69397000	E77
chr10	69397000	69399000	E74
chr10	69399000	69399200	E45
chr10	69399200	69399400	E72
chr10	69399400	69403600	E74
chr10	69403600	69403800	E76
chr10	69403800	69405400	E74
chr10	69405400	69405600	E72
chr10	69405600	69408800	E74
chr10	69408800	69409000	E72
chr10	69409000	69409800	E74
chr10	69409800	69410000	E44
chr10	69410000	69416200	E74
chr10	69416200	69416400	E72
chr10	69416400	69418000	E74
chr10	69418000	69418200	E48
chr10	69418200	69418400	E74
chr10	69418400	69418600	E44
chr10	69418600	69420000	E74
chr10	69420000	69420200	E72
chr10	69420200	69420400	E74
chr10	69420400	69420600	E72
chr10	69420600	69421800	E74
chr10	69421800	69422000	E46
chr10	69422000	69422200	E48
chr10	69422200	69422800	E82
chr10	69422800	69423000	E74
chr10	69423000	69423200	E45
chr10	69423200	69424600	E74
chr10	69424600	69424800	E82
chr10	69424800	69425000	E13
chr10	69425000	69425200	E38
chr10	69425200	69425400	E48
chr10	69425400	69426000	E55
chr10	69426000	69426200	E54
chr10	69426200	69426400	E25
chr10	69426400	69426600	E16
chr10	69426600	69427000	E82
chr10	69427000	69428600	E74
chr10	69428600	69428800	E44
chr10	69428800	69430800	E74
chr10	69430800	69431000	E80
chr10	69431000	69435400	E74
chr10	69435400	69435600	E81
chr10	69435600	69436600	E74
chr10	69436600	69437000	E82
chr10	69437000	69437400	E7
chr10	69437400	69437800	E82
chr10	69437800	69438000	E8
chr10	69438000	69438200	E82
chr10	69438200	69438400	E9
chr10	69438400	69438600	E8
chr10	69438600	69438800	E7
chr10	69438800	69439800	E82
chr10	69439800	69440000	E48
chr10	69440000	69442600	E74
chr10	69442600	69442800	E48
chr10	69442800	69444400	E74
chr10	69444400	69444600	E46
chr10	69444600	69448400	E74
chr10	69448400	69448600	E49
chr10	69448600	69449200	E74
chr10	69449200	69449400	E72
chr10	69449400	69453600	E74
chr10	69453600	69453800	E45
chr10	69453800	69454600	E74
chr10	69454600	69455000	E55
chr10	69455000	69455200	E53
chr10	69455200	69455400	E16
chr10	69455400	69455600	E62
chr10	69455600	69455800	E59
chr10	69455800	69456400	E58
chr10	69456400	69456800	E57
chr10	69456800	69457000	E39
chr10	69457000	69457200	E38
chr10	69457200	69457600	E57
chr10	69457600	69457800	E40
chr10	69457800	69458000	E8
chr10	69458000	69458800	E82
chr10	69458800	69459200	E74
chr10	69459200	69459400	E72
chr10	69459400	69459600	E46
chr10	69459600	69459800	E49
chr10	69459800	69460000	E74
chr10	69460000	69460200	E80
chr10	69460200	69460600	E74
chr10	69460600	69460800	E46
chr10	69460800	69465600	E73
chr10	69465600	69465800	E47
chr10	69465800	69468400	E73
chr10	69468400	69468600	E81
chr10	69468600	69473400	E74
chr10	69473400	69473600	E75
chr10	69473600	69473800	E71
chr10	69473800	69474600	E74
chr10	69474600	69474800	E34
chr10	69474800	69476200	E74
chr10	69476200	69476400	E48
chr10	69476400	69477000	E74
chr10	69477000	69477200	E46
chr10	69477200	69478600	E74
chr10	69478600	69478800	E72
chr10	69478800	69480200	E74
chr10	69480200	69480400	E72
chr10	69480400	69481400	E74
chr10	69481400	69481600	E54
chr10	69481600	69481800	E53
chr10	69481800	69482000	E55
chr10	69482000	69482200	E37
chr10	69482200	69482400	E31
chr10	69482400	69482800	E54
chr10	69482800	69483000	E55
chr10	69483000	69483200	E53
chr10	69483200	69483800	E54
chr10	69483800	69484000	E55
chr10	69484000	69484200	E46
chr10	69484200	69489400	E74
chr10	69489400	69489600	E25
chr10	69489600	69491600	E74
chr10	69491600	69491800	E72
chr10	69491800	69492600	E74
chr10	69492600	69492800	E46
chr10	69492800	69493400	E74
chr10	69493400	69493600	E78
chr10	69493600	69493800	E6
chr10	69493800	69494600	E74
chr10	69494600	69494800	E72
chr10	69494800	69495000	E44
chr10	69495000	69495200	E38
chr10	69495200	69495400	E37
chr10	69495400	69495800	E38
chr10	69495800	69496000	E7
chr10	69496000	69496200	E45
chr10	69496200	69496400	E34
chr10	69496400	69496800	E44
chr10	69496800	69497000	E50
chr10	69497000	69497200	E9
chr10	69497200	69497400	E34
chr10	69497400	69497800	E50
chr10	69497800	69498000	E35
chr10	69498000	69498200	E73
chr10	69498200	69500000	E74
chr10	69500000	69500200	E48
chr10	69500200	69504000	E74
chr10	69504000	69504200	E71
chr10	69504200	69504600	E74
chr10	69504600	69504800	E34
chr10	69504800	69506800	E74
chr10	69506800	69507200	E72
chr10	69507200	69507400	E74
chr10	69507400	69507600	E48
chr10	69507600	69507800	E44
chr10	69507800	69508200	E74
chr10	69508200	69508400	E81
chr10	69508400	69509000	E74
chr10	69509000	69509200	E72
chr10	69509200	69511800	E74
chr10	69511800	69512000	E71
chr10	69512000	69513200	E74
chr10	69513200	69513600	E55
chr10	69513600	69513800	E37
chr10	69513800	69514000	E55
chr10	69514000	69514200	E45
chr10	69514200	69518000	E74
chr10	69518000	69518200	E46
chr10	69518200	69519000	E74
chr10	69519000	69519200	E75
chr10	69519200	69519400	E72
chr10	69519400	69519800	E74
chr10	69519800	69520200	E72
chr10	69520200	69520800	E74
chr10	69520800	69521000	E44
chr10	69521000	69521200	E13
chr10	69521200	69521400	E38
chr10	69521400	69521600	E35
chr10	69521600	69521800	E38
chr10	69521800	69522000	E35
chr10	69522000	69522400	E50
chr10	69522400	69522600	E44
chr10	69522600	69523000	E34
chr10	69523000	69523200	E63
chr10	69523200	69523400	E67
chr10	69523400	69523800	E85
chr10	69523800	69524200	E19
chr10	69524200	69524400	E20
chr10	69524400	69524600	E85
chr10	69524600	69525000	E20
chr10	69525000	69525200	E28
chr10	69525200	69525400	E85
chr10	69525400	69525600	E61
chr10	69525600	69525800	E40
chr10	69525800	69526000	E16
chr10	69526000	69526200	E82
chr10	69526200	69526400	E7
chr10	69526400	69526600	E82
chr10	69526600	69526800	E25
chr10	69526800	69527000	E82
chr10	69527000	69527400	E40
chr10	69527400	69527600	E82
chr10	69527600	69527800	E38
chr10	69527800	69528000	E7
chr10	69528000	69528200	E82
chr10	69528200	69528400	E13
chr10	69528400	69528600	E82
chr10	69528600	69528800	E38
chr10	69528800	69529200	E52
chr10	69529200	69529400	E16
chr10	69529400	69529600	E58
chr10	69529600	69529800	E61
chr10	69529800	69530000	E63
chr10	69530000	69530200	E64
chr10	69530200	69530600	E63
chr10	69530600	69530800	E64
chr10	69530800	69532000	E63
chr10	69532000	69532400	E64
chr10	69532400	69532600	E63
chr10	69532600	69533200	E64
chr10	69533200	69533800	E63
chr10	69533800	69534000	E61
chr10	69534000	69534200	E68
chr10	69534200	69534400	E40
chr10	69534400	69534600	E6
chr10	69534600	69534800	E12
chr10	69534800	69535000	E50
chr10	69535000	69535200	E7
chr10	69535200	69535400	E40
chr10	69535400	69535600	E39
chr10	69535600	69535800	E56
chr10	69535800	69536000	E55
chr10	69536000	69536200	E35
chr10	69536200	69536400	E34
chr10	69536400	69536600	E37
chr10	69536600	69537400	E82
chr10	69537400	69537600	E39
chr10	69537600	69538000	E82
chr10	69538000	69538200	E39
chr10	69538200	69538600	E42
chr10	69538600	69538800	E59
chr10	69538800	69539000	E35
chr10	69539000	69539200	E42
chr10	69539200	69539400	E59
chr10	69539400	69539600	E41
chr10	69539600	69539800	E60
chr10	69539800	69540000	E61
chr10	69540000	69541000	E63
chr10	69541000	69541200	E61
chr10	69541200	69541400	E63
chr10	69541400	69541600	E61
chr10	69541600	69541800	E66
chr10	69541800	69542000	E41
chr10	69542000	69542200	E3
chr10	69542200	69542400	E50
chr10	69542400	69542600	E41
chr10	69542600	69543000	E66
chr10	69543000	69543200	E61
chr10	69543200	69543600	E63
chr10	69543600	69543800	E64
chr10	69543800	69544000	E63
chr10	69544000	69544600	E61
chr10	69544600	69545000	E59
chr10	69545000	69545200	E42
chr10	69545200	69545400	E40
chr10	69545400	69545600	E35
chr10	69545600	69545800	E48
chr10	69545800	69546000	E55
chr10	69546000	69546200	E45
chr10	69546200	69546600	E48
chr10	69546600	69546800	E34
chr10	69546800	69547000	E82
chr10	69547000	69547200	E44
chr10	69547200	69547400	E71
chr10	69547400	69547600	E77
chr10	69547600	69547800	E82
chr10	69547800	69548200	E40
chr10	69548200	69548400	E41
chr10	69548400	69548600	E59
chr10	69548600	69548800	E61
chr10	69548800	69549000	E55
chr10	69549000	69549200	E56
chr10	69549200	69549400	E76
chr10	69549400	69549600	E7
chr10	69549600	69549800	E6
chr10	69549800	69550000	E13
chr10	69550000	69550200	E56
chr10	69550200	69550400	E34
chr10	69550400	69550600	E42
chr10	69550600	69550800	E40
chr10	69550800	69551000	E35
chr10	69551000	69551200	E42
chr10	69551200	69551400	E16
chr10	69551400	69551600	E82
chr10	69551600	69551800	E13
chr10	69551800	69552000	E48
chr10	69552000	69552800	E74
chr10	69552800	69553000	E38
chr10	69553000	69553200	E56
chr10	69553200	69553400	E82
chr10	69553400	69553600	E46
chr10	69553600	69554200	E74
chr10	69554200	69554600	E48
chr10	69554600	69555200	E74
chr10	69555200	69555400	E77
chr10	69555400	69555600	E34
chr10	69555600	69556200	E74
chr10	69556200	69556400	E72
chr10	69556400	69559800	E74
chr10	69559800	69560000	E72
chr10	69560000	69560200	E48
chr10	69560200	69560400	E74
chr10	69560400	69560600	E46
chr10	69560600	69561200	E74
chr10	69561200	69561400	E37
chr10	69561400	69561600	E38
chr10	69561600	69561800	E36
chr10	69561800	69562400	E35
chr10	69562400	69562600	E42
chr10	69562600	69562800	E34
chr10	69562800	69563400	E59
chr10	69563400	69563600	E42
chr10	69563600	69563800	E43
chr10	69563800	69564000	E41
chr10	69564000	69564200	E35
chr10	69564200	69564600	E38
chr10	69564600	69565200	E82
chr10	69565200	69565400	E25
chr10	69565400	69566200	E74
chr10	69566200	69566400	E72
chr10	69566400	69566600	E74
chr10	69566600	69566800	E72
chr10	69566800	69567000	E74
chr10	69567000	69567200	E72
chr10	69567200	69569800	E74
chr10	69569800	69570000	E81
chr10	69570000	69571000	E74
chr10	69571000	69571200	E72
chr10	69571200	69573200	E74
chr10	69573200	69573400	E72
chr10	69573400	69576000	E74
chr10	69576000	69576200	E25
chr10	69576200	69576400	E82
chr10	69576400	69576600	E45
chr10	69576600	69577000	E74
chr10	69577000	69577800	E82
chr10	69577800	69578200	E7
chr10	69578200	69578400	E82
chr10	69578400	69578600	E6
chr10	69578600	69578800	E7
chr10	69578800	69579000	E82
chr10	69579000	69579200	E6
chr10	69579200	69579800	E82
chr10	69579800	69580000	E45
chr10	69580000	69580200	E82
chr10	69580200	69581400	E74
chr10	69581400	69581600	E45
chr10	69581600	69581800	E74
chr10	69581800	69582000	E77
chr10	69582000	69582200	E72
chr10	69582200	69582400	E46
chr10	69582400	69582600	E72
chr10	69582600	69583000	E74
chr10	69583000	69583200	E45
chr10	69583200	69583400	E38
chr10	69583400	69584000	E74
chr10	69584000	69584200	E44
chr10	69584200	69584600	E74
chr10	69584600	69584800	E76
chr10	69584800	69585000	E74
chr10	69585000	69585200	E44
chr10	69585200	69585400	E82
chr10	69585400	69585600	E7
chr10	69585600	69585800	E13
chr10	69585800	69588200	E74
chr10	69588200	69588400	E25
chr10	69588400	69588600	E82
chr10	69588600	69589600	E74
chr10	69589600	69589800	E72
chr10	69589800	69590600	E74
chr10	69590600	69590800	E46
chr10	69590800	69592600	E74
chr10	69592600	69592800	E78
chr10	69592800	69593000	E48
chr10	69593000	69595600	E74
chr10	69595600	69595800	E45
chr10	69595800	69596200	E82
chr10	69596200	69596800	E25
chr10	69596800	69597000	E23
chr10	69597000	69597200	E25
chr10	69597200	69597800	E23
chr10	69597800	69598000	E32
chr10	69598000	69598200	E25
chr10	69598200	69598400	E56
chr10	69598400	69598600	E82
chr10	69598600	69599600	E74
chr10	69599600	69599800	E72
chr10	69599800	69600000	E77
chr10	69600000	69601000	E74
chr10	69601000	69601200	E48
chr10	69601200	69601600	E55
chr10	69601600	69601800	E37
chr10	69601800	69602000	E35
chr10	69602000	69602200	E36
chr10	69602200	69602400	E48
chr10	69602400	69604600	E74
chr10	69604600	69604800	E76
chr10	69604800	69606600	E74
chr10	69606600	69606800	E48
chr10	69606800	69607200	E74
chr10	69607200	69607400	E46
chr10	69607400	69607800	E74
chr10	69607800	69609000	E82
chr10	69609000	69609200	E13
chr10	69609200	69609400	E19
chr10	69609400	69609800	E20
chr10	69609800	69610400	E85
chr10	69610400	69610600	E60
chr10	69610600	69610800	E42
chr10	69610800	69611000	E54
chr10	69611000	69611200	E56
chr10	69611200	69611400	E77
chr10	69611400	69611600	E45
chr10	69611600	69611800	E78
chr10	69611800	69612200	E74
chr10	69612200	69612400	E72
chr10	69612400	69614400	E74
chr10	69614400	69614600	E45
chr10	69614600	69614800	E74
chr10	69614800	69615000	E48
chr10	69615000	69615200	E55
chr10	69615200	69615400	E37
chr10	69615400	69615600	E57
chr10	69615600	69615800	E25
chr10	69615800	69616200	E7
chr10	69616200	69616400	E82
chr10	69616400	69616600	E38
chr10	69616600	69621600	E74
chr10	69621600	69622200	E36
chr10	69622200	69622400	E37
chr10	69622400	69622600	E38
chr10	69622600	69622800	E48
chr10	69622800	69623200	E38
chr10	69623200	69623600	E55
chr10	69623600	69623800	E38
chr10	69623800	69624000	E55
chr10	69624000	69624200	E37
chr10	69624200	69624600	E35
chr10	69624600	69624800	E56
chr10	69624800	69625000	E13
chr10	69625000	69625200	E38
chr10	69625200	69627200	E74
chr10	69627200	69627400	E48
chr10	69627400	69629200	E74
chr10	69629200	69629400	E72
chr10	69629400	69631200	E74
chr10	69631200	69631400	E75
chr10	69631400	69631600	E74
chr10	69631600	69631800	E48
chr10	69631800	69632000	E45
chr10	69632000	69632200	E74
chr10	69632200	69632400	E72
chr10	69632400	69632600	E74
chr10	69632600	69632800	E45
chr10	69632800	69633400	E74
chr10	69633400	69633600	E45
chr10	69633600	69637200	E74
chr10	69637200	69637400	E48
chr10	69637400	69638200	E74
chr10	69638200	69638400	E45
chr10	69638400	69639200	E74
chr10	69639200	69639400	E48
chr10	69639400	69640000	E74
chr10	69640000	69640200	E45
chr10	69640200	69640400	E74
chr10	69640400	69640600	E77
chr10	69640600	69641600	E74
chr10	69641600	69641800	E80
chr10	69641800	69642200	E74
chr10	69642200	69642400	E84
chr10	69642400	69642600	E48
chr10	69642600	69643000	E55
chr10	69643000	69643200	E84
chr10	69643200	69643400	E52
chr10	69643400	69643600	E59
chr10	69643600	69643800	E67
chr10	69643800	69644200	E85
chr10	69644200	69644800	E20
chr10	69644800	69645600	E19
chr10	69645600	69646000	E21
chr10	69646000	69646200	E28
chr10	69646200	69646400	E29
chr10	69646400	69646600	E26
chr10	69646600	69646800	E30
chr10	69646800	69647000	E77
chr10	69647000	69647400	E38
chr10	69647400	69647600	E48
chr10	69647600	69647800	E38
chr10	69647800	69648000	E33
chr10	69648000	69648400	E25
chr10	69648400	69649000	E82
chr10	69649000	69649200	E25
chr10	69649200	69649400	E82
chr10	69649400	69649800	E74
chr10	69649800	69650000	E45
chr10	69650000	69650200	E71
chr10	69650200	69650600	E74
chr10	69650600	69650800	E75
chr10	69650800	69652400	E74
chr10	69652400	69652600	E48
chr10	69652600	69652800	E74
chr10	69652800	69653200	E72
chr10	69653200	69653400	E74
chr10	69653400	69653600	E45
chr10	69653600	69656400	E74
chr10	69656400	69656800	E72
chr10	69656800	69657400	E74
chr10	69657400	69657600	E81
chr10	69657600	69658000	E74
chr10	69658000	69658200	E77
chr10	69658200	69659400	E74
chr10	69659400	69659600	E72
chr10	69659600	69660400	E74
chr10	69660400	69660600	E13
chr10	69660600	69661000	E82
chr10	69661000	69661200	E48
chr10	69661200	69662200	E74
chr10	69662200	69662400	E44
chr10	69662400	69662600	E75
chr10	69662600	69663600	E74
chr10	69663600	69663800	E72
chr10	69663800	69664400	E74
chr10	69664400	69664600	E72
chr10	69664600	69665000	E74
chr10	69665000	69665200	E48
chr10	69665200	69665400	E82
chr10	69665400	69665600	E25
chr10	69665600	69666000	E82
chr10	69666000	69666200	E13
chr10	69666200	69669000	E82
chr10	69669000	69669800	E74
chr10	69669800	69670000	E45
chr10	69670000	69671000	E74
chr10	69671000	69671200	E46
chr10	69671200	69671400	E45
chr10	69671400	69671600	E48
chr10	69671600	69671800	E74
chr10	69671800	69672000	E48
chr10	69672000	69672600	E74
chr10	69672600	69672800	E48
chr10	69672800	69673000	E44
chr10	69673000	69674400	E74
chr10	69674400	69674600	E48
chr10	69674600	69675000	E55
chr10	69675000	69675200	E38
chr10	69675200	69676000	E82
chr10	69676000	69676400	E44
chr10	69676400	69676600	E7
chr10	69676600	69676800	E13
chr10	69676800	69677000	E82
chr10	69677000	69677200	E56
chr10	69677200	69677400	E13
chr10	69677400	69678000	E82
chr10	69678000	69678200	E25
chr10	69678200	69679000	E55
chr10	69679000	69679800	E74
chr10	69679800	69680000	E46
chr10	69680000	69681400	E74
chr10	69681400	69681600	E46
chr10	69681600	69683800	E74
chr10	69683800	69684000	E72
chr10	69684000	69684200	E49
chr10	69684200	69684400	E74
chr10	69684400	69685200	E82
chr10	69685200	69685400	E13
chr10	69685400	69685800	E82
chr10	69685800	69693400	E74
chr10	69693400	69693600	E72
chr10	69693600	69695000	E74
chr10	69695000	69695200	E46
chr10	69695200	69696200	E74
chr10	69696200	69696600	E82
chr10	69696600	69696800	E7
chr10	69696800	69697200	E82
chr10	69697200	69697400	E13
chr10	69697400	69697600	E82
chr10	69697600	69697800	E37
chr10	69697800	69698000	E48
chr10	69698000	69698200	E45
chr10	69698200	69698400	E37
chr10	69698400	69698600	E48
chr10	69698600	69698800	E46
chr10	69698800	69701000	E74
chr10	69701000	69701200	E25
chr10	69701200	69703400	E74
chr10	69703400	69703600	E45
chr10	69703600	69703800	E72
chr10	69703800	69707000	E74
chr10	69707000	69707200	E46
chr10	69707200	69707400	E13
chr10	69707400	69707600	E38
chr10	69707600	69707800	E49
chr10	69707800	69708000	E82
chr10	69708000	69708200	E16
chr10	69708200	69708400	E38
chr10	69708400	69708600	E48
chr10	69708600	69708800	E44
chr10	69708800	69709800	E74
chr10	69709800	69710000	E48
chr10	69710000	69710200	E45
chr10	69710200	69712000	E74
chr10	69712000	69712200	E72
chr10	69712200	69712400	E74
chr10	69712400	69712600	E81
chr10	69712600	69714200	E74
chr10	69714200	69714400	E25
chr10	69714400	69716400	E74
chr10	69716400	69716800	E25
chr10	69716800	69717400	E74
chr10	69717400	69717600	E82
chr10	69717600	69718400	E74
chr10	69718400	69718600	E25
chr10	69718600	69718800	E16
chr10	69718800	69719000	E13
chr10	69719000	69719800	E82
chr10	69719800	69720000	E74
chr10	69720000	69720200	E48
chr10	69720200	69720400	E46
chr10	69720400	69721400	E74
chr10	69721400	69721600	E79
chr10	69721600	69723000	E74
chr10	69723000	69723200	E44
chr10	69723200	69723600	E82
chr10	69723600	69723800	E7
chr10	69723800	69724000	E44
chr10	69724000	69724400	E82
chr10	69724400	69724600	E38
chr10	69724600	69724800	E37
chr10	69724800	69725800	E74
chr10	69725800	69726000	E48
chr10	69726000	69726800	E74
chr10	69726800	69727000	E48
chr10	69727000	69727200	E74
chr10	69727200	69727400	E72
chr10	69727400	69727800	E74
chr10	69727800	69728000	E72
chr10	69728000	69728200	E74
chr10	69728200	69728400	E72
chr10	69728400	69731400	E74
chr10	69731400	69731600	E48
chr10	69731600	69736000	E74
chr10	69736000	69736200	E7
chr10	69736200	69736400	E74
chr10	69736400	69736800	E82
chr10	69736800	69737000	E48
chr10	69737000	69737200	E46
chr10	69737200	69738200	E74
chr10	69738200	69738400	E48
chr10	69738400	69738800	E82
chr10	69738800	69739000	E6
chr10	69739000	69740800	E82
chr10	69740800	69741000	E25
chr10	69741000	69741200	E55
chr10	69741200	69741400	E38
chr10	69741400	69746000	E74
chr10	69746000	69746200	E72
chr10	69746200	69746400	E45
chr10	69746400	69746600	E72
chr10	69746600	69747200	E74
chr10	69747200	69747400	E38
chr10	69747400	69747600	E48
chr10	69747600	69748200	E82
chr10	69748200	69748400	E25
chr10	69748400	69751000	E74
chr10	69751000	69751200	E84
chr10	69751200	69751400	E56
chr10	69751400	69751600	E82
chr10	69751600	69752600	E74
chr10	69752600	69752800	E46
chr10	69752800	69754200	E74
chr10	69754200	69754400	E46
chr10	69754400	69757000	E74
chr10	69757000	69757200	E25
chr10	69757200	69757400	E82
chr10	69757400	69757600	E38
chr10	69757600	69757800	E45
chr10	69757800	69758000	E38
chr10	69758000	69758200	E55
chr10	69758200	69758400	E34
chr10	69758400	69758600	E31
chr10	69758600	69758800	E35
chr10	69758800	69759000	E40
chr10	69759000	69759200	E41
chr10	69759200	69759400	E5
chr10	69759400	69759800	E6
chr10	69759800	69760200	E7
chr10	69760200	69760400	E82
chr10	69760400	69760600	E13
chr10	69760600	69760800	E82
chr10	69760800	69761000	E34
chr10	69761000	69761400	E37
chr10	69761400	69761600	E40
chr10	69761600	69762000	E35
chr10	69762000	69762400	E38
chr10	69762400	69762800	E54
chr10	69762800	69763000	E38
chr10	69763000	69763200	E34
chr10	69763200	69763400	E38
chr10	69763400	69763800	E82
chr10	69763800	69764000	E13
chr10	69764000	69766400	E74
chr10	69766400	69766600	E49
chr10	69766600	69766800	E45
chr10	69766800	69768200	E74
chr10	69768200	69768400	E45
chr10	69768400	69768600	E72
chr10	69768600	69771000	E74
chr10	69771000	69771200	E46
chr10	69771200	69775800	E74
chr10	69775800	69776000	E36
chr10	69776000	69776200	E54
chr10	69776200	69776400	E34
chr10	69776400	69776600	E36
chr10	69776600	69776800	E58
chr10	69776800	69777000	E38
chr10	69777000	69777200	E37
chr10	69777200	69777400	E38
chr10	69777400	69777600	E55
chr10	69777600	69778000	E48
chr10	69778000	69778800	E74
chr10	69778800	69779000	E45
chr10	69779000	69779400	E74
chr10	69779400	69779600	E48
chr10	69779600	69782200	E74
chr10	69782200	69782600	E82
chr10	69782600	69782800	E7
chr10	69782800	69783000	E6
chr10	69783000	69783200	E45
chr10	69783200	69783800	E82
chr10	69783800	69784000	E48
chr10	69784000	69784200	E13
chr10	69784200	69784600	E82
chr10	69784600	69785000	E74
chr10	69785000	69785200	E48
chr10	69785200	69786800	E74
chr10	69786800	69787000	E48
chr10	69787000	69787400	E74
chr10	69787400	69787600	E46
chr10	69787600	69789600	E74
chr10	69789600	69789800	E77
chr10	69789800	69790400	E82
chr10	69790400	69790600	E25
chr10	69790600	69791000	E82
chr10	69791000	69791200	E13
chr10	69791200	69791400	E48
chr10	69791400	69791600	E7
chr10	69791600	69791800	E44
chr10	69791800	69792000	E5
chr10	69792000	69792200	E8
chr10	69792200	69792400	E16
chr10	69792400	69792600	E25
chr10	69792600	69793000	E82
chr10	69793000	69793600	E83
chr10	69793600	69794000	E82
chr10	69794000	69794200	E25
chr10	69794200	69794800	E74
chr10	69794800	69795000	E46
chr10	69795000	69795800	E74
chr10	69795800	69796000	E46
chr10	69796000	69797200	E74
chr10	69797200	69797400	E46
chr10	69797400	69798400	E74
chr10	69798400	69798600	E76
chr10	69798600	69798800	E74
chr10	69798800	69799000	E72
chr10	69799000	69801200	E74
chr10	69801200	69801400	E13
chr10	69801400	69801600	E82
chr10	69801600	69801800	E36
chr10	69801800	69802000	E59
chr10	69802000	69802200	E61
chr10	69802200	69802400	E63
chr10	69802400	69802600	E69
chr10	69802600	69803000	E17
chr10	69803000	69803200	E64
chr10	69803200	69803600	E63
chr10	69803600	69803800	E59
chr10	69803800	69804200	E58
chr10	69804200	69804800	E59
chr10	69804800	69805200	E61
chr10	69805200	69805600	E63
chr10	69805600	69805800	E69
chr10	69805800	69806000	E63
chr10	69806000	69806200	E64
chr10	69806200	69806600	E63
chr10	69806600	69806800	E67
chr10	69806800	69807400	E85
chr10	69807400	69808200	E63
chr10	69808200	69808400	E61
chr10	69808400	69808600	E59
chr10	69808600	69808800	E61
chr10	69808800	69809000	E69
chr10	69809000	69809200	E62
chr10	69809200	69809400	E59
chr10	69809400	69809600	E42
chr10	69809600	69809800	E35
chr10	69809800	69810000	E52
chr10	69810000	69810200	E84
chr10	69810200	69810400	E82
chr10	69810400	69810600	E13
chr10	69810600	69811000	E82
chr10	69811000	69811200	E74
chr10	69811200	69811400	E45
chr10	69811400	69811800	E44
chr10	69811800	69812000	E82
chr10	69812000	69812200	E40
chr10	69812200	69812400	E5
chr10	69812400	69812600	E41
chr10	69812600	69812800	E40
chr10	69812800	69813000	E50
chr10	69813000	69813200	E34
chr10	69813200	69813400	E55
chr10	69813400	69813600	E38
chr10	69813600	69813800	E55
chr10	69813800	69814000	E38
chr10	69814000	69814200	E37
chr10	69814200	69814400	E38
chr10	69814400	69814600	E36
chr10	69814600	69815000	E48
chr10	69815000	69816000	E82
chr10	69816000	69816200	E7
chr10	69816200	69817200	E82
chr10	69817200	69817600	E38
chr10	69817600	69817800	E82
chr10	69817800	69818000	E6
chr10	69818000	69818600	E82
chr10	69818600	69819600	E74
chr10	69819600	69819800	E82
chr10	69819800	69820000	E25
chr10	69820000	69821000	E74
chr10	69821000	69821200	E48
chr10	69821200	69821800	E74
chr10	69821800	69822000	E48
chr10	69822000	69822600	E74
chr10	69822600	69822800	E72
chr10	69822800	69823000	E74
chr10	69823000	69823200	E80
chr10	69823200	69823800	E74
chr10	69823800	69824000	E71
chr10	69824000	69824400	E72
chr10	69824400	69824800	E74
chr10	69824800	69825000	E25
chr10	69825000	69825600	E82
chr10	69825600	69825800	E44
chr10	69825800	69826000	E25
chr10	69826000	69826200	E38
chr10	69826200	69826400	E48
chr10	69826400	69827200	E74
chr10	69827200	69827600	E25
chr10	69827600	69827800	E54
chr10	69827800	69828000	E36
chr10	69828000	69828200	E54
chr10	69828200	69828400	E36
chr10	69828400	69828800	E82
chr10	69828800	69829200	E13
chr10	69829200	69829400	E38
chr10	69829400	69829800	E32
chr10	69829800	69830000	E25
chr10	69830000	69830400	E82
chr10	69830400	69830600	E35
chr10	69830600	69831000	E23
chr10	69831000	69831400	E24
chr10	69831400	69831600	E29
chr10	69831600	69831800	E21
chr10	69831800	69832000	E26
chr10	69832000	69832200	E20
chr10	69832200	69832800	E28
chr10	69832800	69833000	E85
chr10	69833000	69833600	E19
chr10	69833600	69833800	E20
chr10	69833800	69835000	E19
chr10	69835000	69835600	E85
chr10	69835600	69835800	E67
chr10	69835800	69836000	E42
chr10	69836000	69836200	E13
chr10	69836200	69836600	E82
chr10	69836600	69836800	E38
chr10	69836800	69839000	E74
chr10	69839000	69839200	E72
chr10	69839200	69839800	E74
chr10	69839800	69840000	E72
chr10	69840000	69840400	E74
chr10	69840400	69840600	E76
chr10	69840600	69840800	E46
chr10	69840800	69842800	E74
chr10	69842800	69843000	E25
chr10	69843000	69843600	E82
chr10	69843600	69845200	E74
chr10	69845200	69845400	E46
chr10	69845400	69845600	E74
chr10	69845600	69845800	E44
chr10	69845800	69846000	E48
chr10	69846000	69846200	E44
chr10	69846200	69847200	E74
chr10	69847200	69847400	E44
chr10	69847400	69847600	E7
chr10	69847600	69847800	E6
chr10	69847800	69848000	E5
chr10	69848000	69848200	E8
chr10	69848200	69848400	E3
chr10	69848400	69848600	E51
chr10	69848600	69848800	E43
chr10	69848800	69849000	E60
chr10	69849000	69849200	E59
chr10	69849200	69849400	E35
chr10	69849400	69849600	E38
chr10	69849600	69852600	E74
chr10	69852600	69853000	E82
chr10	69853000	69853200	E39
chr10	69853200	69853800	E42
chr10	69853800	69854000	E44
chr10	69854000	69854200	E7
chr10	69854200	69854400	E45
chr10	69854400	69854600	E72
chr10	69854600	69854800	E74
chr10	69854800	69855000	E45
chr10	69855000	69856800	E74
chr10	69856800	69857000	E72
chr10	69857000	69859400	E74
chr10	69859400	69859600	E36
chr10	69859600	69859800	E44
chr10	69859800	69860400	E82
chr10	69860400	69860600	E38
chr10	69860600	69860800	E82
chr10	69860800	69861200	E13
chr10	69861200	69861600	E82
chr10	69861600	69861800	E38
chr10	69861800	69862000	E77
chr10	69862000	69862200	E37
chr10	69862200	69862600	E74
chr10	69862600	69862800	E75
chr10	69862800	69863800	E74
chr10	69863800	69864000	E25
chr10	69864000	69865800	E74
chr10	69865800	69866000	E25
chr10	69866000	69866200	E82
chr10	69866200	69868400	E74
chr10	69868400	69868600	E46
chr10	69868600	69870000	E74
chr10	69870000	69870200	E76
chr10	69870200	69870400	E82
chr10	69870400	69871200	E74
chr10	69871200	69871400	E72
chr10	69871400	69871600	E46
chr10	69871600	69872200	E74
chr10	69872200	69872600	E82
chr10	69872600	69872800	E6
chr10	69872800	69873000	E8
chr10	69873000	69873200	E4
chr10	69873200	69873400	E50
chr10	69873400	69873600	E13
chr10	69873600	69873800	E7
chr10	69873800	69874000	E44
chr10	69874000	69874200	E72
chr10	69874200	69875000	E74
chr10	69875000	69875200	E48
chr10	69875200	69875400	E45
chr10	69875400	69878400	E74
chr10	69878400	69878600	E48
chr10	69878600	69881200	E74
chr10	69881200	69881400	E81
chr10	69881400	69882200	E74
chr10	69882200	69882400	E72
chr10	69882400	69883400	E74
chr10	69883400	69883600	E82
chr10	69883600	69883800	E13
chr10	69883800	69884200	E82
chr10	69884200	69884400	E48
chr10	69884400	69884800	E74
chr10	69884800	69885000	E55
chr10	69885000	69885200	E74
chr10	69885200	69885400	E48
chr10	69885400	69886800	E74
chr10	69886800	69887000	E48
chr10	69887000	69887400	E72
chr10	69887400	69887800	E74
chr10	69887800	69888000	E13
chr10	69888000	69891000	E74
chr10	69891000	69891200	E79
chr10	69891200	69891400	E74
chr10	69891400	69891600	E72
chr10	69891600	69892400	E74
chr10	69892400	69892600	E71
chr10	69892600	69893800	E74
chr10	69893800	69894000	E25
chr10	69894000	69896200	E74
chr10	69896200	69896400	E44
chr10	69896400	69896600	E72
chr10	69896600	69897000	E74
chr10	69897000	69897200	E45
chr10	69897200	69898000	E74
chr10	69898000	69898200	E55
chr10	69898200	69898800	E48
chr10	69898800	69899000	E77
chr10	69899000	69900000	E74
chr10	69900000	69900200	E48
chr10	69900200	69901000	E74
chr10	69901000	69901200	E44
chr10	69901200	69904800	E74
chr10	69904800	69905000	E45
chr10	69905000	69906600	E74
chr10	69906600	69906800	E77
chr10	69906800	69907400	E74
chr10	69907400	69907600	E72
chr10	69907600	69908200	E74
chr10	69908200	69908400	E76
chr10	69908400	69909400	E74
chr10	69909400	69909600	E48
chr10	69909600	69912600	E74
chr10	69912600	69913000	E82
chr10	69913000	69913200	E5
chr10	69913200	69913400	E34
chr10	69913400	69913600	E50
chr10	69913600	69914000	E41
chr10	69914000	69914400	E34
chr10	69914400	69914600	E50
chr10	69914600	69915000	E5
chr10	69915000	69915200	E7
chr10	69915200	69915400	E13
chr10	69915400	69915800	E82
chr10	69915800	69916000	E13
chr10	69916000	69916200	E8
chr10	69916200	69916400	E83
chr10	69916400	69916600	E12
chr10	69916600	69916800	E5
chr10	69916800	69917000	E7
chr10	69917000	69917200	E12
chr10	69917200	69917400	E13
chr10	69917400	69917800	E7
chr10	69917800	69918200	E82
chr10	69918200	69918400	E5
chr10	69918400	69918800	E82
chr10	69918800	69919000	E5
chr10	69919000	69919200	E50
chr10	69919200	69919400	E7
chr10	69919400	69919600	E6
chr10	69919600	69919800	E7
chr10	69919800	69920000	E50
chr10	69920000	69920400	E41
chr10	69920400	69920600	E4
chr10	69920600	69921000	E3
chr10	69921000	69921200	E2
chr10	69921200	69921600	E3
chr10	69921600	69921800	E50
chr10	69921800	69922000	E34
chr10	69922000	69922200	E50
chr10	69922200	69922400	E4
chr10	69922400	69922800	E2
chr10	69922800	69923200	E65
chr10	69923200	69923600	E1
chr10	69923600	69923800	E65
chr10	69923800	69924000	E63
chr10	69924000	69924400	E65
chr10	69924400	69924600	E2
chr10	69924600	69924800	E10
chr10	69924800	69925200	E2
chr10	69925200	69925800	E3
chr10	69925800	69926000	E2
chr10	69926000	69926400	E3
chr10	69926400	69926800	E4
chr10	69926800	69927000	E11
chr10	69927000	69927200	E2
chr10	69927200	69927400	E3
chr10	69927400	69927600	E10
chr10	69927600	69927800	E3
chr10	69927800	69928000	E9
chr10	69928000	69928200	E50
chr10	69928200	69928400	E7
chr10	69928400	69928600	E12
chr10	69928600	69929200	E82
chr10	69929200	69929400	E9
chr10	69929400	69929600	E3
chr10	69929600	69929800	E41
chr10	69929800	69930200	E4
chr10	69930200	69930400	E3
chr10	69930400	69930800	E2
chr10	69930800	69931800	E65
chr10	69931800	69932000	E1
chr10	69932000	69932200	E64
chr10	69932200	69932400	E65
chr10	69932400	69932600	E64
chr10	69932600	69933000	E63
chr10	69933000	69933200	E65
chr10	69933200	69933400	E9
chr10	69933400	69933600	E41
chr10	69933600	69933800	E50
chr10	69933800	69934000	E13
chr10	69934000	69934200	E4
chr10	69934200	69934400	E9
chr10	69934400	69934600	E4
chr10	69934600	69934800	E8
chr10	69934800	69935200	E13
chr10	69935200	69935400	E7
chr10	69935400	69935600	E13
chr10	69935600	69935800	E12
chr10	69935800	69936000	E13
chr10	69936000	69936200	E82
chr10	69936200	69936400	E13
chr10	69936400	69937000	E82
chr10	69937000	69937200	E48
chr10	69937200	69937600	E82
chr10	69937600	69937800	E6
chr10	69937800	69938600	E82
chr10	69938600	69938800	E6
chr10	69938800	69939000	E5
chr10	69939000	69939200	E13
chr10	69939200	69939400	E7
chr10	69939400	69939600	E82
chr10	69939600	69939800	E13
chr10	69939800	69940000	E5
chr10	69940000	69940200	E82
chr10	69940200	69940400	E13
chr10	69940400	69940600	E38
chr10	69940600	69940800	E82
chr10	69940800	69941000	E13
chr10	69941000	69941200	E6
chr10	69941200	69941400	E49
chr10	69941400	69941600	E7
chr10	69941600	69941800	E6
chr10	69941800	69942000	E82
chr10	69942000	69942400	E74
chr10	69942400	69942600	E46
chr10	69942600	69943000	E74
chr10	69943000	69943200	E72
chr10	69943200	69943400	E45
chr10	69943400	69943600	E82
chr10	69943600	69943800	E13
chr10	69943800	69944400	E82
chr10	69944400	69944600	E44
chr10	69944600	69944800	E41
chr10	69944800	69945000	E5
chr10	69945000	69945200	E50
chr10	69945200	69945600	E41
chr10	69945600	69945800	E4
chr10	69945800	69946000	E12
chr10	69946000	69946200	E5
chr10	69946200	69946400	E4
chr10	69946400	69946600	E13
chr10	69946600	69947000	E7
chr10	69947000	69947400	E5
chr10	69947400	69947600	E6
chr10	69947600	69947800	E82
chr10	69947800	69948600	E74
chr10	69948600	69948800	E49
chr10	69948800	69950800	E74
chr10	69950800	69951000	E44
chr10	69951000	69953400	E74
chr10	69953400	69953600	E44
chr10	69953600	69953800	E7
chr10	69953800	69954000	E6
chr10	69954000	69954200	E82
chr10	69954200	69954800	E74
chr10	69954800	69955000	E72
chr10	69955000	69956400	E74
chr10	69956400	69956600	E48
chr10	69956600	69957200	E74
chr10	69957200	69957400	E72
chr10	69957400	69958000	E74
chr10	69958000	69958600	E82
chr10	69958600	69959000	E7
chr10	69959000	69959200	E6
chr10	69959200	69959600	E82
chr10	69959600	69959800	E74
chr10	69959800	69960000	E82
chr10	69960000	69960200	E45
chr10	69960200	69961400	E74
chr10	69961400	69961600	E82
chr10	69961600	69961800	E7
chr10	69961800	69962000	E6
chr10	69962000	69962200	E44
chr10	69962200	69962600	E82
chr10	69962600	69962800	E6
chr10	69962800	69963000	E44
chr10	69963000	69963200	E6
chr10	69963200	69963400	E7
chr10	69963400	69963600	E45
chr10	69963600	69964600	E74
chr10	69964600	69964800	E46
chr10	69964800	69965000	E13
chr10	69965000	69965200	E82
chr10	69965200	69965400	E48
chr10	69965400	69966600	E74
chr10	69966600	69966800	E82
chr10	69966800	69967000	E48
chr10	69967000	69967200	E44
chr10	69967200	69967800	E82
chr10	69967800	69968000	E13
chr10	69968000	69968200	E12
chr10	69968200	69968400	E5
chr10	69968400	69968600	E50
chr10	69968600	69969000	E35
chr10	69969000	69969200	E13
chr10	69969200	69969400	E7
chr10	69969400	69970400	E82
chr10	69970400	69970600	E13
chr10	69970600	69971600	E82
chr10	69971600	69971800	E74
chr10	69971800	69972000	E82
chr10	69972000	69972200	E44
chr10	69972200	69972400	E48
chr10	69972400	69975000	E74
chr10	69975000	69975200	E72
chr10	69975200	69975600	E74
chr10	69975600	69976000	E82
chr10	69976000	69976400	E83
chr10	69976400	69976600	E82
chr10	69976600	69977000	E77
chr10	69977000	69977600	E74
chr10	69977600	69977800	E48
chr10	69977800	69978000	E72
chr10	69978000	69982000	E74
chr10	69982000	69982200	E72
chr10	69982200	69983600	E74
chr10	69983600	69983800	E36
chr10	69983800	69984800	E82
chr10	69984800	69986200	E74
chr10	69986200	69986400	E46
chr10	69986400	69987600	E74
chr10	69987600	69987800	E45
chr10	69987800	69989000	E74
chr10	69989000	69989200	E46
chr10	69989200	69990200	E74
chr10	69990200	69990400	E25
chr10	69990400	69990600	E82
chr10	69990600	69990800	E24
chr10	69990800	69991000	E29
chr10	69991000	69991200	E28
chr10	69991200	69991600	E29
chr10	69991600	69991800	E26
chr10	69991800	69992000	E36
chr10	69992000	69992200	E55
chr10	69992200	69992600	E74
chr10	69992600	69992800	E55
chr10	69992800	69994200	E74
chr10	69994200	69994400	E72
chr10	69994400	69996800	E74
chr10	69996800	69997000	E72
chr10	69997000	69997600	E74
chr10	69997600	69997800	E48
chr10	69997800	69998000	E45
chr10	69998000	69998200	E76
chr10	69998200	69998400	E45
chr10	69998400	69998800	E74
chr10	69998800	69999000	E48
chr10	69999000	69999600	E74
chr10	69999600	69999800	E82
chr10	69999800	70000000	E13
chr10	70000000	70000200	E82
chr10	70000200	70000400	E46
chr10	70000400	70001400	E74
chr10	70001400	70001600	E45
chr10	70001600	70002200	E74
chr10	70002200	70002400	E49
chr10	70002400	70002800	E74
chr10	70002800	70003000	E48
chr10	70003000	70003200	E74
chr10	70003200	70003400	E72
chr10	70003400	70003600	E74
chr10	70003600	70003800	E49
chr10	70003800	70005000	E74
chr10	70005000	70005200	E48
chr10	70005200	70006600	E74
chr10	70006600	70006800	E46
chr10	70006800	70007800	E74
chr10	70007800	70008000	E48
chr10	70008000	70009400	E74
chr10	70009400	70009600	E48
chr10	70009600	70009800	E82
chr10	70009800	70010000	E13
chr10	70010000	70010200	E82
chr10	70010200	70010400	E6
chr10	70010400	70010600	E82
chr10	70010600	70011000	E35
chr10	70011000	70011200	E41
chr10	70011200	70011400	E61
chr10	70011400	70011800	E67
chr10	70011800	70012200	E60
chr10	70012200	70012400	E66
chr10	70012400	70012600	E82
chr10	70012600	70012800	E36
chr10	70012800	70013200	E7
chr10	70013200	70013400	E50
chr10	70013400	70013600	E13
chr10	70013600	70013800	E76
chr10	70013800	70015800	E74
chr10	70015800	70016000	E72
chr10	70016000	70016200	E74
chr10	70016200	70016400	E71
chr10	70016400	70017000	E74
chr10	70017000	70017200	E77
chr10	70017200	70018200	E74
chr10	70018200	70018400	E71
chr10	70018400	70019400	E74
chr10	70019400	70019600	E77
chr10	70019600	70019800	E72
chr10	70019800	70021400	E74
chr10	70021400	70021600	E45
chr10	70021600	70021800	E74
chr10	70021800	70022000	E48
chr10	70022000	70022200	E74
chr10	70022200	70022400	E48
chr10	70022400	70022800	E7
chr10	70022800	70023000	E13
chr10	70023000	70023600	E74
chr10	70023600	70023800	E46
chr10	70023800	70025000	E74
chr10	70025000	70025200	E80
chr10	70025200	70028000	E74
chr10	70028000	70028200	E45
chr10	70028200	70030000	E74
chr10	70030000	70030200	E81
chr10	70030200	70030400	E74
chr10	70030400	70030800	E46
chr10	70030800	70031000	E74
chr10	70031000	70031200	E46
chr10	70031200	70033400	E74
chr10	70033400	70033600	E25
chr10	70033600	70035600	E74
chr10	70035600	70035800	E45
chr10	70035800	70036600	E74
chr10	70036600	70036800	E72
chr10	70036800	70037200	E74
chr10	70037200	70037400	E46
chr10	70037400	70037800	E74
chr10	70037800	70038000	E72
chr10	70038000	70039800	E74
chr10	70039800	70040000	E48
chr10	70040000	70042000	E74
chr10	70042000	70042200	E72
chr10	70042200	70042400	E46
chr10	70042400	70045800	E74
chr10	70045800	70046000	E77
chr10	70046000	70046200	E48
chr10	70046200	70047200	E74
chr10	70047200	70047400	E55
chr10	70047400	70048000	E54
chr10	70048000	70048200	E37
chr10	70048200	70048400	E38
chr10	70048400	70049000	E55
chr10	70049000	70050200	E74
chr10	70050200	70050400	E45
chr10	70050400	70051800	E74
chr10	70051800	70052000	E72
chr10	70052000	70053200	E74
chr10	70053200	70053400	E46
chr10	70053400	70054000	E74
chr10	70054000	70054200	E72
chr10	70054200	70055000	E74
chr10	70055000	70055200	E46
chr10	70055200	70055400	E45
chr10	70055400	70055800	E74
chr10	70055800	70056000	E55
chr10	70056000	70056200	E53
chr10	70056200	70056400	E36
chr10	70056400	70056600	E32
chr10	70056600	70056800	E31
chr10	70056800	70057000	E54
chr10	70057000	70057200	E37
chr10	70057200	70057400	E55
chr10	70057400	70059600	E74
chr10	70059600	70059800	E36
chr10	70059800	70060000	E38
chr10	70060000	70060200	E37
chr10	70060200	70060800	E32
chr10	70060800	70061200	E41
chr10	70061200	70061600	E50
chr10	70061600	70061800	E44
chr10	70061800	70062000	E8
chr10	70062000	70062200	E40
chr10	70062200	70062600	E82
chr10	70062600	70064600	E74
chr10	70064600	70064800	E48
chr10	70064800	70065200	E74
chr10	70065200	70065400	E34
chr10	70065400	70065600	E50
chr10	70065600	70065800	E6
chr10	70065800	70066000	E7
chr10	70066000	70066400	E8
chr10	70066400	70066800	E50
chr10	70066800	70067000	E5
chr10	70067000	70067400	E82
chr10	70067400	70067600	E45
chr10	70067600	70068200	E74
chr10	70068200	70068400	E72
chr10	70068400	70069600	E74
chr10	70069600	70069800	E48
chr10	70069800	70071000	E74
chr10	70071000	70071200	E48
chr10	70071200	70071400	E72
chr10	70071400	70071600	E49
chr10	70071600	70073000	E74
chr10	70073000	70073600	E84
chr10	70073600	70073800	E22
chr10	70073800	70074000	E51
chr10	70074000	70074200	E59
chr10	70074200	70074600	E43
chr10	70074600	70074800	E22
chr10	70074800	70075000	E57
chr10	70075000	70075200	E39
chr10	70075200	70075600	E48
chr10	70075600	70077000	E74
chr10	70077000	70077200	E46
chr10	70077200	70078200	E74
chr10	70078200	70078400	E72
chr10	70078400	70079000	E74
chr10	70079000	70079200	E34
chr10	70079200	70079400	E37
chr10	70079400	70079600	E48
chr10	70079600	70079800	E38
chr10	70079800	70082400	E74
chr10	70082400	70082600	E46
chr10	70082600	70085200	E74
chr10	70085200	70085400	E48
chr10	70085400	70086600	E74
chr10	70086600	70086800	E38
chr10	70086800	70087000	E36
chr10	70087000	70087200	E55
chr10	70087200	70087400	E36
chr10	70087400	70087600	E57
chr10	70087600	70088000	E17
chr10	70088000	70088200	E67
chr10	70088200	70088400	E60
chr10	70088400	70088600	E61
chr10	70088600	70088800	E76
chr10	70088800	70089000	E37
chr10	70089000	70089200	E56
chr10	70089200	70089400	E16
chr10	70089400	70089600	E84
chr10	70089600	70089800	E54
chr10	70089800	70090000	E56
chr10	70090000	70090200	E37
chr10	70090200	70090400	E40
chr10	70090400	70090600	E35
chr10	70090600	70090800	E60
chr10	70090800	70091200	E85
chr10	70091200	70091600	E20
chr10	70091600	70091800	E19
chr10	70091800	70092000	E20
chr10	70092000	70093400	E19
chr10	70093400	70093800	E21
chr10	70093800	70094000	E24
chr10	70094000	70094200	E21
chr10	70094200	70094600	E26
chr10	70094600	70094800	E24
chr10	70094800	70095000	E21
chr10	70095000	70095200	E26
chr10	70095200	70095800	E29
chr10	70095800	70096000	E27
chr10	70096000	70096200	E33
chr10	70096200	70096400	E30
chr10	70096400	70096800	E23
chr10	70096800	70097000	E25
chr10	70097000	70097200	E82
chr10	70097200	70097400	E23
chr10	70097400	70097600	E25
chr10	70097600	70097800	E48
chr10	70097800	70098600	E82
chr10	70098600	70098800	E48
chr10	70098800	70099400	E82
chr10	70099400	70099600	E38
chr10	70099600	70099800	E56
chr10	70099800	70100000	E54
chr10	70100000	70100200	E55
chr10	70100200	70100400	E48
chr10	70100400	70101400	E74
chr10	70101400	70101600	E25
chr10	70101600	70102400	E82
chr10	70102400	70102600	E25
chr10	70102600	70104600	E74
chr10	70104600	70104800	E72
chr10	70104800	70105000	E45
chr10	70105000	70106400	E74
chr10	70106400	70106600	E25
chr10	70106600	70106800	E46
chr10	70106800	70107000	E48
chr10	70107000	70107200	E74
chr10	70107200	70107600	E72
chr10	70107600	70108200	E74
chr10	70108200	70108400	E13
chr10	70108400	70109400	E82
chr10	70109400	70109800	E74
chr10	70109800	70110000	E77
chr10	70110000	70118400	E74
chr10	70118400	70118600	E46
chr10	70118600	70120200	E74
chr10	70120200	70120400	E48
chr10	70120400	70121000	E74
chr10	70121000	70121400	E55
chr10	70121400	70122000	E74
chr10	70122000	70122200	E38
chr10	70122200	70122400	E34
chr10	70122400	70122600	E35
chr10	70122600	70123200	E34
chr10	70123200	70123400	E38
chr10	70123400	70123600	E36
chr10	70123600	70124200	E55
chr10	70124200	70124400	E54
chr10	70124400	70124600	E37
chr10	70124600	70125200	E55
chr10	70125200	70125400	E54
chr10	70125400	70125600	E55
chr10	70125600	70125800	E37
chr10	70125800	70126000	E36
chr10	70126000	70126400	E54
chr10	70126400	70126800	E55
chr10	70126800	70127000	E74
chr10	70127000	70127200	E48
chr10	70127200	70129400	E74
chr10	70129400	70130000	E55
chr10	70130000	70130200	E54
chr10	70130200	70132200	E74
chr10	70132200	70132400	E48
chr10	70132400	70132600	E45
chr10	70132600	70134600	E74
chr10	70134600	70134800	E25
chr10	70134800	70135200	E74
chr10	70135200	70135400	E72
chr10	70135400	70138000	E74
chr10	70138000	70138200	E72
chr10	70138200	70139800	E74
chr10	70139800	70140000	E49
chr10	70140000	70141200	E74
chr10	70141200	70141400	E48
chr10	70141400	70141600	E74
chr10	70141600	70141800	E72
chr10	70141800	70142200	E74
chr10	70142200	70142400	E79
chr10	70142400	70142600	E44
chr10	70142600	70142800	E72
chr10	70142800	70144600	E74
chr10	70144600	70144800	E72
chr10	70144800	70145200	E74
chr10	70145200	70145600	E72
chr10	70145600	70146000	E74
chr10	70146000	70146200	E45
chr10	70146200	70146600	E74
chr10	70146600	70146800	E82
chr10	70146800	70147200	E74
chr10	70147200	70147400	E48
chr10	70147400	70147600	E74
chr10	70147600	70147800	E45
chr10	70147800	70148400	E74
chr10	70148400	70148600	E48
chr10	70148600	70149000	E72
chr10	70149000	70149200	E74
chr10	70149200	70149400	E71
chr10	70149400	70149600	E72
chr10	70149600	70150400	E74
chr10	70150400	70150600	E46
chr10	70150600	70150800	E72
chr10	70150800	70153400	E74
chr10	70153400	70153600	E77
chr10	70153600	70155200	E74
chr10	70155200	70155400	E45
chr10	70155400	70155600	E13
chr10	70155600	70155800	E6
chr10	70155800	70156000	E44
chr10	70156000	70156400	E82
chr10	70156400	70156600	E25
chr10	70156600	70158800	E82
chr10	70158800	70159600	E74
chr10	70159600	70159800	E46
chr10	70159800	70162400	E74
chr10	70162400	70162600	E45
chr10	70162600	70163000	E82
chr10	70163000	70163200	E7
chr10	70163200	70163400	E82
chr10	70163400	70163600	E13
chr10	70163600	70164200	E82
chr10	70164200	70164400	E25
chr10	70164400	70164600	E6
chr10	70164600	70164800	E82
chr10	70164800	70165000	E6
chr10	70165000	70165400	E82
chr10	70165400	70165600	E31
chr10	70165600	70166000	E26
chr10	70166000	70166200	E20
chr10	70166200	70166400	E19
chr10	70166400	70166600	E20
chr10	70166600	70167200	E19
chr10	70167200	70167600	E85
chr10	70167600	70167800	E43
chr10	70167800	70168000	E38
chr10	70168000	70168200	E55
chr10	70168200	70168400	E48
chr10	70168400	70168600	E82
chr10	70168600	70168800	E25
chr10	70168800	70169000	E82
chr10	70169000	70169200	E38
chr10	70169200	70169400	E82
chr10	70169400	70169600	E74
chr10	70169600	70169800	E48
chr10	70169800	70170000	E77
chr10	70170000	70170200	E74
chr10	70170200	70170400	E48
chr10	70170400	70170600	E74
chr10	70170600	70170800	E77
chr10	70170800	70171000	E38
chr10	70171000	70171200	E37
chr10	70171200	70171400	E77
chr10	70171400	70171600	E74
chr10	70171600	70171800	E45
chr10	70171800	70172000	E49
chr10	70172000	70173200	E74
chr10	70173200	70173400	E72
chr10	70173400	70174000	E74
chr10	70174000	70174200	E25
chr10	70174200	70174600	E82
chr10	70174600	70183400	E74
chr10	70183400	70183600	E48
chr10	70183600	70183800	E13
chr10	70183800	70184600	E74
chr10	70184600	70184800	E72
chr10	70184800	70187000	E74
chr10	70187000	70187200	E46
chr10	70187200	70187600	E74
chr10	70187600	70187800	E44
chr10	70187800	70188200	E48
chr10	70188200	70190800	E74
chr10	70190800	70191000	E48
chr10	70191000	70192600	E74
chr10	70192600	70192800	E78
chr10	70192800	70194400	E74
chr10	70194400	70194600	E48
chr10	70194600	70194800	E55
chr10	70194800	70195000	E37
chr10	70195000	70195400	E82
chr10	70195400	70195800	E13
chr10	70195800	70196000	E82
chr10	70196000	70196200	E25
chr10	70196200	70198600	E74
chr10	70198600	70198800	E55
chr10	70198800	70199000	E36
chr10	70199000	70199200	E55
chr10	70199200	70199400	E54
chr10	70199400	70200600	E74
chr10	70200600	70200800	E25
chr10	70200800	70201400	E74
chr10	70201400	70201600	E72
chr10	70201600	70201800	E74
chr10	70201800	70202000	E72
chr10	70202000	70204800	E74
chr10	70204800	70205000	E72
chr10	70205000	70205200	E74
chr10	70205200	70205400	E72
chr10	70205400	70205800	E74
chr10	70205800	70206000	E71
chr10	70206000	70206200	E80
chr10	70206200	70207400	E74
chr10	70207400	70207600	E48
chr10	70207600	70207800	E82
chr10	70207800	70208000	E13
chr10	70208000	70208200	E82
chr10	70208200	70208400	E13
chr10	70208400	70210800	E74
chr10	70210800	70211000	E48
chr10	70211000	70211200	E25
chr10	70211200	70211600	E82
chr10	70211600	70212600	E74
chr10	70212600	70212800	E80
chr10	70212800	70214600	E74
chr10	70214600	70214800	E72
chr10	70214800	70215400	E74
chr10	70215400	70215600	E82
chr10	70215600	70215800	E44
chr10	70215800	70216600	E74
chr10	70216600	70216800	E45
chr10	70216800	70217000	E48
chr10	70217000	70218200	E82
chr10	70218200	70218400	E74
chr10	70218400	70218600	E82
chr10	70218600	70218800	E45
chr10	70218800	70219000	E48
chr10	70219000	70221400	E74
chr10	70221400	70221600	E37
chr10	70221600	70221800	E55
chr10	70221800	70223000	E74
chr10	70223000	70223200	E48
chr10	70223200	70223600	E56
chr10	70223600	70223800	E16
chr10	70223800	70224000	E57
chr10	70224000	70224200	E56
chr10	70224200	70224400	E16
chr10	70224400	70224800	E55
chr10	70224800	70225000	E38
chr10	70225000	70225400	E74
chr10	70225400	70225600	E55
chr10	70225600	70225800	E38
chr10	70225800	70226000	E56
chr10	70226000	70226400	E82
chr10	70226400	70226600	E34
chr10	70226600	70226800	E36
chr10	70226800	70227000	E55
chr10	70227000	70227400	E74
chr10	70227400	70227600	E48
chr10	70227600	70228200	E74
chr10	70228200	70228400	E25
chr10	70228400	70228800	E82
chr10	70228800	70229000	E35
chr10	70229000	70229200	E36
chr10	70229200	70229400	E40
chr10	70229400	70229600	E32
chr10	70229600	70229800	E33
chr10	70229800	70230000	E26
chr10	70230000	70230400	E29
chr10	70230400	70230600	E26
chr10	70230600	70230800	E28
chr10	70230800	70231200	E19
chr10	70231200	70231400	E20
chr10	70231400	70231600	E19
chr10	70231600	70232200	E85
chr10	70232200	70232400	E43
chr10	70232400	70232600	E39
chr10	70232600	70232800	E55
chr10	70232800	70233000	E48
chr10	70233000	70233200	E82
chr10	70233200	70233400	E25
chr10	70233400	70233600	E48
chr10	70233600	70233800	E82
chr10	70233800	70234000	E13
chr10	70234000	70234600	E82
chr10	70234600	70234800	E48
chr10	70234800	70236400	E74
chr10	70236400	70236600	E44
chr10	70236600	70236800	E55
chr10	70236800	70237000	E37
chr10	70237000	70238200	E74
chr10	70238200	70238400	E72
chr10	70238400	70240800	E74
chr10	70240800	70241000	E49
chr10	70241000	70241200	E74
chr10	70241200	70241400	E72
chr10	70241400	70241600	E74
chr10	70241600	70241800	E55
chr10	70241800	70242000	E54
chr10	70242000	70242200	E84
chr10	70242200	70243400	E74
chr10	70243400	70243600	E46
chr10	70243600	70244600	E74
chr10	70244600	70244800	E46
chr10	70244800	70245000	E74
chr10	70245000	70245200	E45
chr10	70245200	70245600	E74
chr10	70245600	70245800	E48
chr10	70245800	70247600	E74
chr10	70247600	70247800	E72
chr10	70247800	70248000	E46
chr10	70248000	70248200	E74
chr10	70248200	70248600	E82
chr10	70248600	70248800	E38
chr10	70248800	70249200	E55
chr10	70249200	70249400	E38
chr10	70249400	70250000	E34
chr10	70250000	70250200	E35
chr10	70250200	70250400	E38
chr10	70250400	70250800	E55
chr10	70250800	70251000	E38
chr10	70251000	70251400	E55
chr10	70251400	70251600	E48
chr10	70251600	70252400	E74
chr10	70252400	70252600	E13
chr10	70252600	70254400	E74
chr10	70254400	70254600	E81
chr10	70254600	70256400	E74
chr10	70256400	70256600	E48
chr10	70256600	70256800	E74
chr10	70256800	70257000	E48
chr10	70257000	70261200	E74
chr10	70261200	70261400	E49
chr10	70261400	70261600	E46
chr10	70261600	70265200	E74
chr10	70265200	70265400	E48
chr10	70265400	70266000	E74
chr10	70266000	70266200	E49
chr10	70266200	70266800	E74
chr10	70266800	70267000	E46
chr10	70267000	70269600	E74
chr10	70269600	70269800	E72
chr10	70269800	70270400	E74
chr10	70270400	70270600	E71
chr10	70270600	70270800	E48
chr10	70270800	70271000	E46
chr10	70271000	70271200	E72
chr10	70271200	70271400	E71
chr10	70271400	70273000	E74
chr10	70273000	70273200	E77
chr10	70273200	70273400	E72
chr10	70273400	70273600	E74
chr10	70273600	70273800	E71
chr10	70273800	70274600	E74
chr10	70274600	70274800	E45
chr10	70274800	70275000	E46
chr10	70275000	70276400	E74
chr10	70276400	70276600	E25
chr10	70276600	70276800	E82
chr10	70276800	70277200	E7
chr10	70277200	70277800	E74
chr10	70277800	70278000	E48
chr10	70278000	70278200	E55
chr10	70278200	70278400	E45
chr10	70278400	70278800	E74
chr10	70278800	70279000	E46
chr10	70279000	70279200	E74
chr10	70279200	70279400	E45
chr10	70279400	70282600	E74
chr10	70282600	70282800	E72
chr10	70282800	70285000	E74
chr10	70285000	70285400	E82
chr10	70285400	70285600	E7
chr10	70285600	70286000	E34
chr10	70286000	70286200	E82
chr10	70286200	70286600	E26
chr10	70286600	70286800	E21
chr10	70286800	70287000	E19
chr10	70287000	70287200	E85
chr10	70287200	70287400	E19
chr10	70287400	70287600	E20
chr10	70287600	70288000	E85
chr10	70288000	70288200	E27
chr10	70288200	70288400	E36
chr10	70288400	70289000	E82
chr10	70289000	70289200	E13
chr10	70289200	70289400	E37
chr10	70289400	70289600	E48
chr10	70289600	70289800	E82
chr10	70289800	70290000	E25
chr10	70290000	70290200	E38
chr10	70290200	70290400	E37
chr10	70290400	70290800	E36
chr10	70290800	70291000	E54
chr10	70291000	70291200	E53
chr10	70291200	70291400	E37
chr10	70291400	70291600	E55
chr10	70291600	70291800	E74
chr10	70291800	70292000	E76
chr10	70292000	70292200	E74
chr10	70292200	70292400	E48
chr10	70292400	70294200	E74
chr10	70294200	70294400	E80
chr10	70294400	70295000	E74
chr10	70295000	70295200	E81
chr10	70295200	70295400	E74
chr10	70295400	70295600	E46
chr10	70295600	70298800	E74
chr10	70298800	70299000	E46
chr10	70299000	70299200	E74
chr10	70299200	70299400	E48
chr10	70299400	70299600	E38
chr10	70299600	70299800	E44
chr10	70299800	70302600	E74
chr10	70302600	70302800	E77
chr10	70302800	70304400	E74
chr10	70304400	70304600	E48
chr10	70304600	70305600	E74
chr10	70305600	70305800	E45
chr10	70305800	70306000	E46
chr10	70306000	70307800	E74
chr10	70307800	70308000	E48
chr10	70308000	70308400	E74
chr10	70308400	70308600	E48
chr10	70308600	70310400	E74
chr10	70310400	70310600	E31
chr10	70310600	70310800	E32
chr10	70310800	70311000	E55
chr10	70311000	70311200	E32
chr10	70311200	70311400	E82
chr10	70311400	70312000	E74
chr10	70312000	70312200	E72
chr10	70312200	70312600	E74
chr10	70312600	70312800	E44
chr10	70312800	70313400	E74
chr10	70313400	70313600	E48
chr10	70313600	70315800	E74
chr10	70315800	70316200	E72
chr10	70316200	70316800	E74
chr10	70316800	70317000	E38
chr10	70317000	70317200	E34
chr10	70317200	70317600	E74
chr10	70317600	70317800	E45
chr10	70317800	70318000	E74
chr10	70318000	70318200	E72
chr10	70318200	70319600	E74
chr10	70319600	70319800	E38
chr10	70319800	70320000	E33
chr10	70320000	70320200	E30
chr10	70320200	70320400	E29
chr10	70320400	70320800	E30
chr10	70320800	70321200	E33
chr10	70321200	70321400	E34
chr10	70321400	70321600	E35
chr10	70321600	70322000	E37
chr10	70322000	70322200	E35
chr10	70322200	70322400	E36
chr10	70322400	70322600	E37
chr10	70322600	70322800	E53
chr10	70322800	70323000	E54
chr10	70323000	70323200	E53
chr10	70323200	70323400	E36
chr10	70323400	70323600	E37
chr10	70323600	70324000	E55
chr10	70324000	70324200	E71
chr10	70324200	70324600	E55
chr10	70324600	70325000	E37
chr10	70325000	70326200	E55
chr10	70326200	70326600	E74
chr10	70326600	70326800	E31
chr10	70326800	70327200	E54
chr10	70327200	70327600	E55
chr10	70327600	70327800	E77
chr10	70327800	70328400	E74
chr10	70328400	70328600	E80
chr10	70328600	70330800	E74
chr10	70330800	70331000	E44
chr10	70331000	70332200	E74
chr10	70332200	70332400	E48
chr10	70332400	70332800	E74
chr10	70332800	70333200	E55
chr10	70333200	70333400	E53
chr10	70333400	70333600	E54
chr10	70333600	70333800	E36
chr10	70333800	70334000	E55
chr10	70334000	70334200	E53
chr10	70334200	70334400	E55
chr10	70334400	70334600	E48
chr10	70334600	70335800	E74
chr10	70335800	70336000	E72
chr10	70336000	70336200	E49
chr10	70336200	70336600	E74
chr10	70336600	70336800	E37
chr10	70336800	70337000	E55
chr10	70337000	70338200	E74
chr10	70338200	70338400	E48
chr10	70338400	70339200	E74
chr10	70339200	70339400	E72
chr10	70339400	70339600	E74
chr10	70339600	70339800	E72
chr10	70339800	70340200	E74
chr10	70340200	70340400	E71
chr10	70340400	70340800	E55
chr10	70340800	70341000	E37
chr10	70341000	70341800	E53
chr10	70341800	70342000	E55
chr10	70342000	70342400	E54
chr10	70342400	70342600	E55
chr10	70342600	70343200	E74
chr10	70343200	70343400	E72
chr10	70343400	70344200	E74
chr10	70344200	70344400	E37
chr10	70344400	70344600	E55
chr10	70344600	70347200	E74
chr10	70347200	70347400	E55
chr10	70347400	70347600	E38
chr10	70347600	70347800	E37
chr10	70347800	70348000	E36
chr10	70348000	70348600	E55
chr10	70348600	70348800	E38
chr10	70348800	70349000	E55
chr10	70349000	70349200	E37
chr10	70349200	70350000	E74
chr10	70350000	70350200	E77
chr10	70350200	70350600	E74
chr10	70350600	70350800	E72
chr10	70350800	70351200	E74
chr10	70351200	70351400	E45
chr10	70351400	70352400	E74
chr10	70352400	70352600	E46
chr10	70352600	70352800	E72
chr10	70352800	70353000	E74
chr10	70353000	70353200	E48
chr10	70353200	70353600	E74
chr10	70353600	70353800	E55
chr10	70353800	70354000	E46
chr10	70354000	70354200	E48
chr10	70354200	70354400	E55
chr10	70354400	70354600	E35
chr10	70354600	70354800	E37
chr10	70354800	70358400	E74
chr10	70358400	70358600	E48
chr10	70358600	70358800	E74
chr10	70358800	70359000	E72
chr10	70359000	70359200	E45
chr10	70359200	70359600	E34
chr10	70359600	70359800	E66
chr10	70359800	70360800	E85
chr10	70360800	70361000	E20
chr10	70361000	70361400	E28
chr10	70361400	70361600	E20
chr10	70361600	70362000	E28
chr10	70362000	70362200	E51
chr10	70362200	70362400	E62
chr10	70362400	70362600	E35
chr10	70362600	70362800	E56
chr10	70362800	70363200	E55
chr10	70363200	70363400	E35
chr10	70363400	70364200	E82
chr10	70364200	70364400	E13
chr10	70364400	70364600	E82
chr10	70364600	70364800	E13
chr10	70364800	70365000	E46
chr10	70365000	70365400	E74
chr10	70365400	70365600	E48
chr10	70365600	70365800	E72
chr10	70365800	70367000	E74
chr10	70367000	70367200	E48
chr10	70367200	70368600	E74
chr10	70368600	70368800	E48
chr10	70368800	70370600	E74
chr10	70370600	70370800	E46
chr10	70370800	70371200	E74
chr10	70371200	70371400	E71
chr10	70371400	70372000	E74
chr10	70372000	70372200	E48
chr10	70372200	70373200	E82
chr10	70373200	70374400	E74
chr10	70374400	70374600	E72
chr10	70374600	70374800	E74
chr10	70374800	70375000	E72
chr10	70375000	70375800	E74
chr10	70375800	70376000	E72
chr10	70376000	70376400	E74
chr10	70376400	70376600	E72
chr10	70376600	70378200	E74
chr10	70378200	70378400	E46
chr10	70378400	70379400	E74
chr10	70379400	70379800	E37
chr10	70379800	70380000	E35
chr10	70380000	70380400	E36
chr10	70380400	70380600	E52
chr10	70380600	70380800	E53
chr10	70380800	70381000	E37
chr10	70381000	70381200	E53
chr10	70381200	70381400	E55
chr10	70381400	70383000	E74
chr10	70383000	70383600	E55
chr10	70383600	70383800	E54
chr10	70383800	70384000	E36
chr10	70384000	70384200	E55
chr10	70384200	70384400	E37
chr10	70384400	70384600	E53
chr10	70384600	70384800	E35
chr10	70384800	70385000	E58
chr10	70385000	70385200	E59
chr10	70385200	70385400	E58
chr10	70385400	70385600	E60
chr10	70385600	70385800	E62
chr10	70385800	70386400	E42
chr10	70386400	70386800	E54
chr10	70386800	70387400	E55
chr10	70387400	70387600	E37
chr10	70387600	70387800	E55
chr10	70387800	70388000	E36
chr10	70388000	70388400	E42
chr10	70388400	70388600	E35
chr10	70388600	70389000	E42
chr10	70389000	70389600	E53
chr10	70389600	70389800	E54
chr10	70389800	70390000	E55
chr10	70390000	70390200	E38
chr10	70390200	70390400	E55
chr10	70390400	70390800	E37
chr10	70390800	70391000	E55
chr10	70391000	70391200	E37
chr10	70391200	70391400	E53
chr10	70391400	70391600	E54
chr10	70391600	70391800	E37
chr10	70391800	70392000	E53
chr10	70392000	70392200	E55
chr10	70392200	70392400	E54
chr10	70392400	70392600	E55
chr10	70392600	70392800	E25
chr10	70392800	70393000	E53
chr10	70393000	70393400	E55
chr10	70393400	70393600	E54
chr10	70393600	70394000	E37
chr10	70394000	70394600	E55
chr10	70394600	70394800	E37
chr10	70394800	70395600	E55
chr10	70395600	70395800	E54
chr10	70395800	70396000	E45
chr10	70396000	70396200	E38
chr10	70396200	70396400	E55
chr10	70396400	70396600	E45
chr10	70396600	70397200	E55
chr10	70397200	70397400	E45
chr10	70397400	70397600	E74
chr10	70397600	70397800	E46
chr10	70397800	70400800	E74
chr10	70400800	70401000	E72
chr10	70401000	70402400	E74
chr10	70402400	70402600	E77
chr10	70402600	70402800	E55
chr10	70402800	70403000	E37
chr10	70403000	70403200	E54
chr10	70403200	70403400	E71
chr10	70403400	70405000	E74
chr10	70405000	70405200	E48
chr10	70405200	70405400	E46
chr10	70405400	70411400	E74
chr10	70411400	70411600	E48
chr10	70411600	70413000	E74
chr10	70413000	70413200	E25
chr10	70413200	70413600	E82
chr10	70413600	70413800	E44
chr10	70413800	70415600	E74
chr10	70415600	70415800	E46
chr10	70415800	70418800	E74
chr10	70418800	70419000	E48
chr10	70419000	70419200	E46
chr10	70419200	70419400	E72
chr10	70419400	70419600	E46
chr10	70419600	70420600	E74
chr10	70420600	70420800	E44
chr10	70420800	70421000	E74
chr10	70421000	70421200	E48
chr10	70421200	70423800	E74
chr10	70423800	70424000	E48
chr10	70424000	70424200	E72
chr10	70424200	70424400	E74
chr10	70424400	70424600	E71
chr10	70424600	70424800	E72
chr10	70424800	70425400	E74
chr10	70425400	70425600	E72
chr10	70425600	70427200	E74
chr10	70427200	70428000	E82
chr10	70428000	70428400	E27
chr10	70428400	70428600	E83
chr10	70428600	70429000	E77
chr10	70429000	70429200	E74
chr10	70429200	70429400	E46
chr10	70429400	70429600	E72
chr10	70429600	70429800	E48
chr10	70429800	70430000	E74
chr10	70430000	70430200	E77
chr10	70430200	70430400	E74
chr10	70430400	70430600	E46
chr10	70430600	70433200	E74
chr10	70433200	70433400	E48
chr10	70433400	70435200	E74
chr10	70435200	70435400	E48
chr10	70435400	70435600	E38
chr10	70435600	70435800	E55
chr10	70435800	70436000	E38
chr10	70436000	70437200	E74
chr10	70437200	70437400	E46
chr10	70437400	70439800	E74
chr10	70439800	70440000	E46
chr10	70440000	70441400	E74
chr10	70441400	70441600	E45
chr10	70441600	70443000	E74
chr10	70443000	70443400	E45
chr10	70443400	70443600	E48
chr10	70443600	70443800	E7
chr10	70443800	70444000	E62
chr10	70444000	70444200	E51
chr10	70444200	70444800	E17
chr10	70444800	70445000	E22
chr10	70445000	70445200	E13
chr10	70445200	70445800	E82
chr10	70445800	70446000	E6
chr10	70446000	70446200	E82
chr10	70446200	70449800	E74
chr10	70449800	70450000	E48
chr10	70450000	70450200	E45
chr10	70450200	70450600	E74
chr10	70450600	70450800	E46
chr10	70450800	70452400	E74
chr10	70452400	70452600	E77
chr10	70452600	70454200	E74
chr10	70454200	70454400	E72
chr10	70454400	70455800	E74
chr10	70455800	70456200	E72
chr10	70456200	70456400	E74
chr10	70456400	70457000	E82
chr10	70457000	70457200	E7
chr10	70457200	70457400	E6
chr10	70457400	70457600	E7
chr10	70457600	70457800	E82
chr10	70457800	70458000	E8
chr10	70458000	70458200	E5
chr10	70458200	70458400	E82
chr10	70458400	70458600	E7
chr10	70458600	70459000	E50
chr10	70459000	70459200	E13
chr10	70459200	70459400	E31
chr10	70459400	70459800	E22
chr10	70459800	70460000	E12
chr10	70460000	70460200	E82
chr10	70460200	70460400	E7
chr10	70460400	70460600	E82
chr10	70460600	70460800	E23
chr10	70460800	70461000	E82
chr10	70461000	70461200	E46
chr10	70461200	70462200	E82
chr10	70462200	70462400	E48
chr10	70462400	70463600	E74
chr10	70463600	70463800	E72
chr10	70463800	70464200	E74
chr10	70464200	70464400	E48
chr10	70464400	70465400	E74
chr10	70465400	70465600	E48
chr10	70465600	70466000	E74
chr10	70466000	70466200	E45
chr10	70466200	70469800	E74
chr10	70469800	70470000	E46
chr10	70470000	70471400	E74
chr10	70471400	70471600	E34
chr10	70471600	70471800	E38
chr10	70471800	70472000	E48
chr10	70472000	70472200	E46
chr10	70472200	70472400	E72
chr10	70472400	70473600	E74
chr10	70473600	70473800	E45
chr10	70473800	70474200	E74
chr10	70474200	70474400	E44
chr10	70474400	70474600	E74
chr10	70474600	70474800	E45
chr10	70474800	70475000	E48
chr10	70475000	70475200	E74
chr10	70475200	70475600	E48
chr10	70475600	70476200	E74
chr10	70476200	70476400	E48
chr10	70476400	70479000	E74
chr10	70479000	70479200	E48
chr10	70479200	70479400	E37
chr10	70479400	70479600	E45
chr10	70479600	70479800	E48
chr10	70479800	70480000	E38
chr10	70480000	70480200	E59
chr10	70480200	70480400	E67
chr10	70480400	70480800	E85
chr10	70480800	70481000	E19
chr10	70481000	70481400	E20
chr10	70481400	70482000	E19
chr10	70482000	70482200	E28
chr10	70482200	70482800	E29
chr10	70482800	70483000	E27
chr10	70483000	70483600	E38
chr10	70483600	70483800	E35
chr10	70483800	70484000	E38
chr10	70484000	70484200	E82
chr10	70484200	70484600	E74
chr10	70484600	70484800	E48
chr10	70484800	70485400	E74
chr10	70485400	70485600	E84
chr10	70485600	70485800	E38
chr10	70485800	70486200	E74
chr10	70486200	70486400	E48
chr10	70486400	70487400	E74
chr10	70487400	70487600	E72
chr10	70487600	70487800	E78
chr10	70487800	70488400	E74
chr10	70488400	70488600	E45
chr10	70488600	70489000	E74
chr10	70489000	70489200	E71
chr10	70489200	70489400	E76
chr10	70489400	70490400	E74
chr10	70490400	70490600	E48
chr10	70490600	70490800	E74
chr10	70490800	70491000	E25
chr10	70491000	70491600	E82
chr10	70491600	70496400	E74
chr10	70496400	70496600	E46
chr10	70496600	70496800	E72
chr10	70496800	70497200	E74
chr10	70497200	70497400	E46
chr10	70497400	70498000	E74
chr10	70498000	70498200	E72
chr10	70498200	70499000	E74
chr10	70499000	70499200	E48
chr10	70499200	70499400	E82
chr10	70499400	70499800	E25
chr10	70499800	70500400	E82
chr10	70500400	70500600	E25
chr10	70500600	70500800	E48
chr10	70500800	70501000	E55
chr10	70501000	70502200	E74
chr10	70502200	70502400	E80
chr10	70502400	70502600	E48
chr10	70502600	70503600	E74
chr10	70503600	70503800	E46
chr10	70503800	70505800	E74
chr10	70505800	70506000	E44
chr10	70506000	70506400	E74
chr10	70506400	70506600	E72
chr10	70506600	70507000	E74
chr10	70507000	70507200	E25
chr10	70507200	70507400	E48
chr10	70507400	70507600	E37
chr10	70507600	70507800	E34
chr10	70507800	70508000	E45
chr10	70508000	70508800	E74
chr10	70508800	70509000	E72
chr10	70509000	70509600	E74
chr10	70509600	70509800	E44
chr10	70509800	70510800	E74
chr10	70510800	70511000	E55
chr10	70511000	70511200	E74
chr10	70511200	70511400	E38
chr10	70511400	70511800	E82
chr10	70511800	70512000	E13
chr10	70512000	70512200	E55
chr10	70512200	70512600	E54
chr10	70512600	70512800	E55
chr10	70512800	70514000	E74
chr10	70514000	70514400	E13
chr10	70514400	70516600	E74
chr10	70516600	70516800	E48
chr10	70516800	70519000	E74
chr10	70519000	70519200	E72
chr10	70519200	70520600	E74
chr10	70520600	70520800	E72
chr10	70520800	70522400	E74
chr10	70522400	70522600	E25
chr10	70522600	70523800	E74
chr10	70523800	70524000	E48
chr10	70524000	70526400	E74
chr10	70526400	70526600	E72
chr10	70526600	70528200	E74
chr10	70528200	70528400	E45
chr10	70528400	70528800	E82
chr10	70528800	70529200	E38
chr10	70529200	70529400	E13
chr10	70529400	70530200	E82
chr10	70530200	70531800	E74
chr10	70531800	70532000	E48
chr10	70532000	70532400	E74
chr10	70532400	70532600	E79
chr10	70532600	70533600	E74
chr10	70533600	70533800	E72
chr10	70533800	70536000	E74
chr10	70536000	70536200	E81
chr10	70536200	70537000	E74
chr10	70537000	70537200	E13
chr10	70537200	70537400	E45
chr10	70537400	70539400	E74
chr10	70539400	70539600	E72
chr10	70539600	70540000	E74
chr10	70540000	70540200	E72
chr10	70540200	70540400	E55
chr10	70540400	70540600	E38
chr10	70540600	70540800	E55
chr10	70540800	70541000	E36
chr10	70541000	70541600	E34
chr10	70541600	70541800	E42
chr10	70541800	70542000	E38
chr10	70542000	70542200	E35
chr10	70542200	70542800	E55
chr10	70542800	70543400	E74
chr10	70543400	70543600	E44
chr10	70543600	70543800	E82
chr10	70543800	70544000	E38
chr10	70544000	70544200	E48
chr10	70544200	70544400	E72
chr10	70544400	70544800	E74
chr10	70544800	70545000	E72
chr10	70545000	70545400	E74
chr10	70545400	70545600	E71
chr10	70545600	70546600	E74
chr10	70546600	70546800	E46
chr10	70546800	70547000	E37
chr10	70547000	70547200	E55
chr10	70547200	70547400	E54
chr10	70547400	70547600	E35
chr10	70547600	70547800	E56
chr10	70547800	70548000	E36
chr10	70548000	70548200	E54
chr10	70548200	70548400	E37
chr10	70548400	70548600	E35
chr10	70548600	70548800	E55
chr10	70548800	70549000	E38
chr10	70549000	70550000	E74
chr10	70550000	70550200	E76
chr10	70550200	70551000	E74
chr10	70551000	70551200	E25
chr10	70551200	70553400	E74
chr10	70553400	70553600	E46
chr10	70553600	70554800	E74
chr10	70554800	70555600	E55
chr10	70555600	70555800	E37
chr10	70555800	70556000	E55
chr10	70556000	70556200	E74
chr10	70556200	70556400	E45
chr10	70556400	70557600	E74
chr10	70557600	70557800	E72
chr10	70557800	70559200	E74
chr10	70559200	70559400	E36
chr10	70559400	70559600	E55
chr10	70559600	70559800	E35
chr10	70559800	70560000	E36
chr10	70560000	70560200	E38
chr10	70560200	70560400	E48
chr10	70560400	70561800	E74
chr10	70561800	70562000	E71
chr10	70562000	70562400	E74
chr10	70562400	70562600	E72
chr10	70562600	70563000	E74
chr10	70563000	70563200	E48
chr10	70563200	70563600	E82
chr10	70563600	70563800	E13
chr10	70563800	70565400	E82
chr10	70565400	70565600	E77
chr10	70565600	70565800	E72
chr10	70565800	70568400	E74
chr10	70568400	70568600	E46
chr10	70568600	70570000	E74
chr10	70570000	70570200	E72
chr10	70570200	70573000	E74
chr10	70573000	70573200	E71
chr10	70573200	70575800	E74
chr10	70575800	70576000	E49
chr10	70576000	70576200	E48
chr10	70576200	70576400	E72
chr10	70576400	70579200	E74
chr10	70579200	70579400	E48
chr10	70579400	70579600	E72
chr10	70579600	70579800	E74
chr10	70579800	70580200	E72
chr10	70580200	70580400	E45
chr10	70580400	70582200	E74
chr10	70582200	70582400	E45
chr10	70582400	70582800	E74
chr10	70582800	70583200	E72
chr10	70583200	70583600	E74
chr10	70583600	70583800	E44
chr10	70583800	70584000	E80
chr10	70584000	70584600	E74
chr10	70584600	70584800	E71
chr10	70584800	70585000	E55
chr10	70585000	70585200	E84
chr10	70585200	70586200	E55
chr10	70586200	70586400	E35
chr10	70586400	70586600	E34
chr10	70586600	70586800	E30
chr10	70586800	70587000	E29
chr10	70587000	70587200	E28
chr10	70587200	70587400	E21
chr10	70587400	70587600	E24
chr10	70587600	70587800	E82
chr10	70587800	70588000	E23
chr10	70588000	70588400	E26
chr10	70588400	70588800	E54
chr10	70588800	70589400	E55
chr10	70589400	70589600	E36
chr10	70589600	70589800	E37
chr10	70589800	70590000	E34
chr10	70590000	70590400	E37
chr10	70590400	70590600	E34
chr10	70590600	70591800	E74
chr10	70591800	70592000	E49
chr10	70592000	70594800	E74
chr10	70594800	70595000	E45
chr10	70595000	70595600	E74
chr10	70595600	70595800	E72
chr10	70595800	70596200	E74
chr10	70596200	70596400	E72
chr10	70596400	70596600	E74
chr10	70596600	70596800	E72
chr10	70596800	70598400	E74
chr10	70598400	70598600	E72
chr10	70598600	70598800	E44
chr10	70598800	70599000	E25
chr10	70599000	70599400	E74
chr10	70599400	70599600	E46
chr10	70599600	70601800	E74
chr10	70601800	70602000	E72
chr10	70602000	70603000	E74
chr10	70603000	70603200	E46
chr10	70603200	70603800	E74
chr10	70603800	70604000	E79
chr10	70604000	70604400	E74
chr10	70604400	70604600	E46
chr10	70604600	70604800	E74
chr10	70604800	70605000	E45
chr10	70605000	70605200	E74
chr10	70605200	70605400	E45
chr10	70605400	70607000	E74
chr10	70607000	70607200	E72
chr10	70607200	70609800	E74
chr10	70609800	70610000	E72
chr10	70610000	70612200	E74
chr10	70612200	70612400	E81
chr10	70612400	70614800	E74
chr10	70614800	70615000	E72
chr10	70615000	70617400	E74
chr10	70617400	70617800	E55
chr10	70617800	70618000	E54
chr10	70618000	70619400	E74
chr10	70619400	70619600	E71
chr10	70619600	70620000	E74
chr10	70620000	70620200	E75
chr10	70620200	70620400	E72
chr10	70620400	70620800	E74
chr10	70620800	70621000	E72
chr10	70621000	70621200	E74
chr10	70621200	70621400	E48
chr10	70621400	70625600	E74
chr10	70625600	70625800	E25
chr10	70625800	70626200	E84
chr10	70626200	70627400	E74
chr10	70627400	70627600	E72
chr10	70627600	70628200	E74
chr10	70628200	70628400	E45
chr10	70628400	70628600	E46
chr10	70628600	70630000	E74
chr10	70630000	70630200	E48
chr10	70630200	70630800	E74
chr10	70630800	70631000	E48
chr10	70631000	70634600	E74
chr10	70634600	70634800	E48
chr10	70634800	70637600	E74
chr10	70637600	70637800	E71
chr10	70637800	70641200	E74
chr10	70641200	70641400	E72
chr10	70641400	70643800	E74
chr10	70643800	70644000	E45
chr10	70644000	70646600	E74
chr10	70646600	70646800	E72
chr10	70646800	70647600	E74
chr10	70647600	70647800	E48
chr10	70647800	70648000	E74
chr10	70648000	70648200	E38
chr10	70648200	70649800	E74
chr10	70649800	70650000	E48
chr10	70650000	70650200	E46
chr10	70650200	70650400	E81
chr10	70650400	70650600	E74
chr10	70650600	70650800	E45
chr10	70650800	70651000	E74
chr10	70651000	70651200	E76
chr10	70651200	70651400	E38
chr10	70651400	70651600	E48
chr10	70651600	70652200	E74
chr10	70652200	70652400	E48
chr10	70652400	70652600	E82
chr10	70652600	70652800	E25
chr10	70652800	70655400	E74
chr10	70655400	70655600	E72
chr10	70655600	70655800	E46
chr10	70655800	70659000	E74
chr10	70659000	70659200	E48
chr10	70659200	70659400	E37
chr10	70659400	70659600	E13
chr10	70659600	70659800	E38
chr10	70659800	70660000	E25
chr10	70660000	70660200	E62
chr10	70660200	70661000	E85
chr10	70661000	70661200	E19
chr10	70661200	70661400	E20
chr10	70661400	70661800	E19
chr10	70661800	70662000	E20
chr10	70662000	70662200	E26
chr10	70662200	70662600	E29
chr10	70662600	70662800	E26
chr10	70662800	70663000	E32
chr10	70663000	70663200	E36
chr10	70663200	70663400	E38
chr10	70663400	70663600	E36
chr10	70663600	70663800	E48
chr10	70663800	70664000	E35
chr10	70664000	70664200	E31
chr10	70664200	70664600	E82
chr10	70664600	70664800	E25
chr10	70664800	70665000	E55
chr10	70665000	70665200	E48
chr10	70665200	70665400	E45
chr10	70665400	70666000	E74
chr10	70666000	70666400	E77
chr10	70666400	70666600	E45
chr10	70666600	70669600	E74
chr10	70669600	70669800	E72
chr10	70669800	70670400	E74
chr10	70670400	70670600	E49
chr10	70670600	70671000	E74
chr10	70671000	70671200	E25
chr10	70671200	70672200	E74
chr10	70672200	70672400	E46
chr10	70672400	70673800	E74
chr10	70673800	70674000	E13
chr10	70674000	70674200	E48
chr10	70674200	70679800	E74
chr10	70679800	70680000	E45
chr10	70680000	70680200	E74
chr10	70680200	70680400	E72
chr10	70680400	70681400	E74
chr10	70681400	70681600	E45
chr10	70681600	70681800	E25
chr10	70681800	70682000	E82
chr10	70682000	70682200	E13
chr10	70682200	70682400	E82
chr10	70682400	70682800	E7
chr10	70682800	70683000	E48
chr10	70683000	70683800	E74
chr10	70683800	70684000	E46
chr10	70684000	70684200	E74
chr10	70684200	70684400	E45
chr10	70684400	70684600	E74
chr10	70684600	70684800	E48
chr10	70684800	70685000	E74
chr10	70685000	70685200	E46
chr10	70685200	70685400	E48
chr10	70685400	70685600	E44
chr10	70685600	70685800	E72
chr10	70685800	70686400	E74
chr10	70686400	70686600	E76
chr10	70686600	70688200	E82
chr10	70688200	70688400	E48
chr10	70688400	70688600	E78
chr10	70688600	70689000	E82
chr10	70689000	70689200	E76
chr10	70689200	70689400	E48
chr10	70689400	70689600	E55
chr10	70689600	70689800	E56
chr10	70689800	70690000	E55
chr10	70690000	70690200	E38
chr10	70690200	70690400	E13
chr10	70690400	70692400	E74
chr10	70692400	70692600	E13
chr10	70692600	70693600	E74
chr10	70693600	70693800	E76
chr10	70693800	70694400	E74
chr10	70694400	70694600	E25
chr10	70694600	70694800	E82
chr10	70694800	70695000	E45
chr10	70695000	70697200	E74
chr10	70697200	70697400	E77
chr10	70697400	70697600	E45
chr10	70697600	70697800	E72
chr10	70697800	70702000	E74
chr10	70702000	70702200	E75
chr10	70702200	70702400	E81
chr10	70702400	70702600	E74
chr10	70702600	70702800	E72
chr10	70702800	70703800	E74
chr10	70703800	70704000	E72
chr10	70704000	70704600	E74
chr10	70704600	70704800	E76
chr10	70704800	70705200	E74
chr10	70705200	70705400	E48
chr10	70705400	70708000	E74
chr10	70708000	70708200	E44
chr10	70708200	70709600	E74
chr10	70709600	70709800	E77
chr10	70709800	70712600	E74
chr10	70712600	70712800	E48
chr10	70712800	70713600	E74
chr10	70713600	70713800	E48
chr10	70713800	70714200	E82
chr10	70714200	70714400	E5
chr10	70714400	70714600	E7
chr10	70714600	70714800	E42
chr10	70714800	70715000	E28
chr10	70715000	70715200	E20
chr10	70715200	70715600	E19
chr10	70715600	70715800	E20
chr10	70715800	70716200	E19
chr10	70716200	70716600	E20
chr10	70716600	70716800	E85
chr10	70716800	70717000	E20
chr10	70717000	70717400	E19
chr10	70717400	70717600	E20
chr10	70717600	70718000	E28
chr10	70718000	70718200	E43
chr10	70718200	70718400	E33
chr10	70718400	70718800	E30
chr10	70718800	70719000	E33
chr10	70719000	70719200	E30
chr10	70719200	70719400	E32
chr10	70719400	70719600	E55
chr10	70719600	70719800	E25
chr10	70719800	70720000	E23
chr10	70720000	70720200	E38
chr10	70720200	70720400	E34
chr10	70720400	70720800	E82
chr10	70720800	70721000	E31
chr10	70721000	70721200	E23
chr10	70721200	70721600	E82
chr10	70721600	70721800	E13
chr10	70721800	70722000	E32
chr10	70722000	70722200	E55
chr10	70722200	70722400	E38
chr10	70722400	70722600	E55
chr10	70722600	70722800	E77
chr10	70722800	70727000	E74
chr10	70727000	70727200	E72
chr10	70727200	70727800	E74
chr10	70727800	70728000	E72
chr10	70728000	70728800	E74
chr10	70728800	70729000	E55
chr10	70729000	70729200	E48
chr10	70729200	70729600	E74
chr10	70729600	70729800	E46
chr10	70729800	70732000	E74
chr10	70732000	70732200	E45
chr10	70732200	70732600	E74
chr10	70732600	70732800	E45
chr10	70732800	70734600	E74
chr10	70734600	70734800	E45
chr10	70734800	70735000	E74
chr10	70735000	70735200	E72
chr10	70735200	70735600	E74
chr10	70735600	70735800	E72
chr10	70735800	70736800	E74
chr10	70736800	70737000	E78
chr10	70737000	70739000	E74
chr10	70739000	70739200	E79
chr10	70739200	70740600	E74
chr10	70740600	70740800	E44
chr10	70740800	70741000	E74
chr10	70741000	70741200	E48
chr10	70741200	70741600	E74
chr10	70741600	70741800	E45
chr10	70741800	70742000	E44
chr10	70742000	70743200	E74
chr10	70743200	70743400	E82
chr10	70743400	70743600	E13
chr10	70743600	70745400	E82
chr10	70745400	70745600	E48
chr10	70745600	70746400	E55
chr10	70746400	70746600	E48
chr10	70746600	70747200	E74
chr10	70747200	70747400	E76
chr10	70747400	70747600	E34
chr10	70747600	70747800	E82
chr10	70747800	70748000	E30
chr10	70748000	70748200	E28
chr10	70748200	70748400	E85
chr10	70748400	70748600	E20
chr10	70748600	70748800	E85
chr10	70748800	70749200	E19
chr10	70749200	70749400	E85
chr10	70749400	70749600	E28
chr10	70749600	70749800	E29
chr10	70749800	70750200	E30
chr10	70750200	70750400	E25
chr10	70750400	70750600	E23
chr10	70750600	70751000	E25
chr10	70751000	70751200	E82
chr10	70751200	70751400	E31
chr10	70751400	70751600	E82
chr10	70751600	70751800	E25
chr10	70751800	70752000	E36
chr10	70752000	70752200	E82
chr10	70752200	70752400	E23
chr10	70752400	70753400	E55
chr10	70753400	70753800	E54
chr10	70753800	70754000	E55
chr10	70754000	70754200	E25
chr10	70754200	70755200	E55
chr10	70755200	70755600	E84
chr10	70755600	70755800	E36
chr10	70755800	70756000	E37
chr10	70756000	70756200	E55
chr10	70756200	70756600	E57
chr10	70756600	70756800	E61
chr10	70756800	70757200	E67
chr10	70757200	70757600	E85
chr10	70757600	70757800	E64
chr10	70757800	70758000	E67
chr10	70758000	70758200	E64
chr10	70758200	70758400	E61
chr10	70758400	70758600	E59
chr10	70758600	70758800	E58
chr10	70758800	70759200	E52
chr10	70759200	70759400	E84
chr10	70759400	70759800	E53
chr10	70759800	70760000	E36
chr10	70760000	70760200	E52
chr10	70760200	70760400	E82
chr10	70760400	70760600	E13
chr10	70760600	70761000	E82
chr10	70761000	70762800	E74
chr10	70762800	70763000	E44
chr10	70763000	70764000	E82
chr10	70764000	70764200	E25
chr10	70764200	70764400	E82
chr10	70764400	70764600	E16
chr10	70764600	70764800	E24
chr10	70764800	70765000	E18
chr10	70765000	70765200	E14
chr10	70765200	70765400	E16
chr10	70765400	70765600	E82
chr10	70765600	70765800	E25
chr10	70765800	70766200	E82
chr10	70766200	70766400	E7
chr10	70766400	70767000	E82
chr10	70767000	70767200	E13
chr10	70767200	70767600	E16
chr10	70767600	70767800	E82
chr10	70767800	70768000	E83
chr10	70768000	70768200	E7
chr10	70768200	70768400	E82
chr10	70768400	70768600	E13
chr10	70768600	70768800	E25
chr10	70768800	70769000	E13
chr10	70769000	70770600	E82
chr10	70770600	70771000	E25
chr10	70771000	70772000	E82
chr10	70772000	70774200	E74
chr10	70774200	70774400	E82
chr10	70774400	70774600	E6
chr10	70774600	70774800	E45
chr10	70774800	70775000	E74
chr10	70775000	70775200	E44
chr10	70775200	70776000	E82
chr10	70776000	70776200	E13
chr10	70776200	70780800	E74
chr10	70780800	70781000	E45
chr10	70781000	70781200	E72
chr10	70781200	70781800	E74
chr10	70781800	70782000	E13
chr10	70782000	70782600	E74
chr10	70782600	70782800	E46
chr10	70782800	70783200	E82
chr10	70783200	70783400	E83
chr10	70783400	70783600	E16
chr10	70783600	70783800	E15
chr10	70783800	70784000	E14
chr10	70784000	70784200	E68
chr10	70784200	70784400	E62
chr10	70784400	70784600	E69
chr10	70784600	70784800	E14
chr10	70784800	70785000	E15
chr10	70785000	70785200	E57
chr10	70785200	70785400	E56
chr10	70785400	70786000	E84
chr10	70786000	70786200	E55
chr10	70786200	70786400	E35
chr10	70786400	70786600	E40
chr10	70786600	70787400	E62
chr10	70787400	70787600	E61
chr10	70787600	70787800	E66
chr10	70787800	70788000	E15
chr10	70788000	70788200	E57
chr10	70788200	70788400	E25
chr10	70788400	70788800	E82
chr10	70788800	70789200	E74
chr10	70789200	70789400	E49
chr10	70789400	70789600	E46
chr10	70789600	70789800	E48
chr10	70789800	70791200	E74
chr10	70791200	70791400	E72
chr10	70791400	70792000	E74
chr10	70792000	70792200	E44
chr10	70792200	70792400	E13
chr10	70792400	70793400	E82
chr10	70793400	70793600	E25
chr10	70793600	70794800	E82
chr10	70794800	70795000	E44
chr10	70795000	70795200	E48
chr10	70795200	70797000	E74
chr10	70797000	70797200	E78
chr10	70797200	70797400	E72
chr10	70797400	70798000	E74
chr10	70798000	70798200	E77
chr10	70798200	70799000	E74
chr10	70799000	70799200	E75
chr10	70799200	70799400	E74
chr10	70799400	70799600	E46
chr10	70799600	70800000	E74
chr10	70800000	70800200	E72
chr10	70800200	70800400	E74
chr10	70800400	70800600	E46
chr10	70800600	70801400	E74
chr10	70801400	70802400	E82
chr10	70802400	70802600	E57
chr10	70802600	70803000	E16
chr10	70803000	70803200	E57
chr10	70803200	70803400	E59
chr10	70803400	70803600	E63
chr10	70803600	70803800	E67
chr10	70803800	70804000	E85
chr10	70804000	70804200	E67
chr10	70804200	70804400	E85
chr10	70804400	70804600	E67
chr10	70804600	70805400	E85
chr10	70805400	70805600	E67
chr10	70805600	70805800	E85
chr10	70805800	70806000	E67
chr10	70806000	70806200	E64
chr10	70806200	70806600	E63
chr10	70806600	70806800	E14
chr10	70806800	70807200	E65
chr10	70807200	70807400	E69
chr10	70807400	70808200	E63
chr10	70808200	70808400	E64
chr10	70808400	70808600	E65
chr10	70808600	70809800	E63
chr10	70809800	70810000	E65
chr10	70810000	70810200	E62
chr10	70810200	70810400	E41
chr10	70810400	70810600	E68
chr10	70810600	70810800	E61
chr10	70810800	70811400	E63
chr10	70811400	70811600	E67
chr10	70811600	70811800	E64
chr10	70811800	70812600	E63
chr10	70812600	70812800	E64
chr10	70812800	70813200	E63
chr10	70813200	70813400	E69
chr10	70813400	70813800	E64
chr10	70813800	70814200	E69
chr10	70814200	70814400	E65
chr10	70814400	70814600	E17
chr10	70814600	70814800	E67
chr10	70814800	70815000	E69
chr10	70815000	70815200	E1
chr10	70815200	70816000	E67
chr10	70816000	70817200	E64
chr10	70817200	70817400	E67
chr10	70817400	70817600	E85
chr10	70817600	70817800	E67
chr10	70817800	70818000	E85
chr10	70818000	70818400	E17
chr10	70818400	70818600	E18
chr10	70818600	70818800	E11
chr10	70818800	70819000	E12
chr10	70819000	70819200	E11
chr10	70819200	70819600	E12
chr10	70819600	70819800	E8
chr10	70819800	70820000	E12
chr10	70820000	70820200	E50
chr10	70820200	70820400	E2
chr10	70820400	70820600	E65
chr10	70820600	70820800	E64
chr10	70820800	70821000	E67
chr10	70821000	70821800	E85
chr10	70821800	70822000	E67
chr10	70822000	70822200	E1
chr10	70822200	70822400	E65
chr10	70822400	70822600	E2
chr10	70822600	70822800	E9
chr10	70822800	70823400	E12
chr10	70823400	70823800	E8
chr10	70823800	70824000	E62
chr10	70824000	70824200	E41
chr10	70824200	70824400	E62
chr10	70824400	70824600	E65
chr10	70824600	70824800	E63
chr10	70824800	70825000	E64
chr10	70825000	70825200	E63
chr10	70825200	70825600	E85
chr10	70825600	70826000	E67
chr10	70826000	70826200	E85
chr10	70826200	70826400	E67
chr10	70826400	70826600	E14
chr10	70826600	70826800	E15
chr10	70826800	70827000	E16
chr10	70827000	70827200	E82
chr10	70827200	70827400	E13
chr10	70827400	70827800	E82
chr10	70827800	70828000	E38
chr10	70828000	70828600	E82
chr10	70828600	70828800	E38
chr10	70828800	70829400	E82
chr10	70829400	70829600	E7
chr10	70829600	70829800	E45
chr10	70829800	70830000	E7
chr10	70830000	70830400	E82
chr10	70830400	70830600	E13
chr10	70830600	70832000	E82
chr10	70832000	70832200	E13
chr10	70832200	70832400	E6
chr10	70832400	70832600	E13
chr10	70832600	70833000	E3
chr10	70833000	70833400	E66
chr10	70833400	70833600	E43
chr10	70833600	70833800	E41
chr10	70833800	70834000	E68
chr10	70834000	70834200	E13
chr10	70834200	70834400	E48
chr10	70834400	70835200	E74
chr10	70835200	70835400	E34
chr10	70835400	70835600	E74
chr10	70835600	70835800	E76
chr10	70835800	70836400	E74
chr10	70836400	70836600	E72
chr10	70836600	70836800	E74
chr10	70836800	70837000	E45
chr10	70837000	70837600	E74
chr10	70837600	70837800	E37
chr10	70837800	70838000	E36
chr10	70838000	70838200	E76
chr10	70838200	70839000	E74
chr10	70839000	70839200	E48
chr10	70839200	70841600	E74
chr10	70841600	70841800	E13
chr10	70841800	70842400	E82
chr10	70842400	70842800	E48
chr10	70842800	70843200	E82
chr10	70843200	70843400	E13
chr10	70843400	70844200	E82
chr10	70844200	70844400	E31
chr10	70844400	70844600	E37
chr10	70844600	70844800	E38
chr10	70844800	70845000	E35
chr10	70845000	70845200	E38
chr10	70845200	70845400	E70
chr10	70845400	70845600	E68
chr10	70845600	70846400	E64
chr10	70846400	70847400	E85
chr10	70847400	70847600	E20
chr10	70847600	70849200	E19
chr10	70849200	70850000	E20
chr10	70850000	70853200	E85
chr10	70853200	70853400	E26
chr10	70853400	70853600	E28
chr10	70853600	70853800	E24
chr10	70853800	70854000	E22
chr10	70854000	70854200	E27
chr10	70854200	70854400	E23
chr10	70854400	70854600	E32
chr10	70854600	70854800	E33
chr10	70854800	70855000	E34
chr10	70855000	70855600	E30
chr10	70855600	70855800	E43
chr10	70855800	70856000	E30
chr10	70856000	70856200	E58
chr10	70856200	70856400	E27
chr10	70856400	70856600	E32
chr10	70856600	70857000	E25
chr10	70857000	70857600	E82
chr10	70857600	70857800	E25
chr10	70857800	70858000	E82
chr10	70858000	70858200	E25
chr10	70858200	70858600	E82
chr10	70858600	70859000	E25
chr10	70859000	70859200	E37
chr10	70859200	70859400	E38
chr10	70859400	70859600	E31
chr10	70859600	70860000	E34
chr10	70860000	70860200	E33
chr10	70860200	70860400	E25
chr10	70860400	70860600	E54
chr10	70860600	70860800	E55
chr10	70860800	70861000	E37
chr10	70861000	70861200	E35
chr10	70861200	70861400	E36
chr10	70861400	70861600	E54
chr10	70861600	70861800	E37
chr10	70861800	70862200	E55
chr10	70862200	70863000	E74
chr10	70863000	70863400	E82
chr10	70863400	70863600	E23
chr10	70863600	70864200	E82
chr10	70864200	70864400	E25
chr10	70864400	70865800	E82
chr10	70865800	70866000	E13
chr10	70866000	70868800	E74
chr10	70868800	70869000	E44
chr10	70869000	70869200	E48
chr10	70869200	70870200	E74
chr10	70870200	70870600	E72
chr10	70870600	70871000	E74
chr10	70871000	70871200	E72
chr10	70871200	70872800	E74
chr10	70872800	70873200	E48
chr10	70873200	70873400	E74
chr10	70873400	70873600	E48
chr10	70873600	70874000	E74
chr10	70874000	70874200	E79
chr10	70874200	70875000	E74
chr10	70875000	70875200	E71
chr10	70875200	70878400	E74
chr10	70878400	70878600	E82
chr10	70878600	70878800	E44
chr10	70878800	70879200	E74
chr10	70879200	70879400	E72
chr10	70879400	70880600	E74
chr10	70880600	70880800	E36
chr10	70880800	70881200	E48
chr10	70881200	70881400	E13
chr10	70881400	70882400	E82
chr10	70882400	70882600	E7
chr10	70882600	70882800	E75
chr10	70882800	70883000	E67
chr10	70883000	70883400	E85
chr10	70883400	70883800	E19
chr10	70883800	70884000	E20
chr10	70884000	70884200	E19
chr10	70884200	70884400	E20
chr10	70884400	70884800	E19
chr10	70884800	70885000	E20
chr10	70885000	70885200	E19
chr10	70885200	70885400	E28
chr10	70885400	70885600	E26
chr10	70885600	70885800	E29
chr10	70885800	70886000	E24
chr10	70886000	70886400	E23
chr10	70886400	70886600	E25
chr10	70886600	70886800	E13
chr10	70886800	70887000	E82
chr10	70887000	70887200	E38
chr10	70887200	70888400	E82
chr10	70888400	70888600	E38
chr10	70888600	70888800	E36
chr10	70888800	70889000	E55
chr10	70889000	70889200	E76
chr10	70889200	70889600	E55
chr10	70889600	70889800	E48
chr10	70889800	70890000	E55
chr10	70890000	70890200	E32
chr10	70890200	70890800	E82
chr10	70890800	70891000	E6
chr10	70891000	70891200	E50
chr10	70891200	70891600	E5
chr10	70891600	70891800	E32
chr10	70891800	70892000	E5
chr10	70892000	70892200	E13
chr10	70892200	70892400	E6
chr10	70892400	70892600	E82
chr10	70892600	70894800	E74
chr10	70894800	70895000	E76
chr10	70895000	70896000	E74
chr10	70896000	70896200	E46
chr10	70896200	70897000	E74
chr10	70897000	70897200	E45
chr10	70897200	70897400	E77
chr10	70897400	70899200	E74
chr10	70899200	70899400	E46
chr10	70899400	70899600	E72
chr10	70899600	70900000	E74
chr10	70900000	70900200	E78
chr10	70900200	70901800	E74
chr10	70901800	70902000	E49
chr10	70902000	70902200	E38
chr10	70902200	70902800	E82
chr10	70902800	70903000	E13
chr10	70903000	70903200	E82
chr10	70903200	70904600	E74
chr10	70904600	70904800	E25
chr10	70904800	70905800	E74
chr10	70905800	70906000	E77
chr10	70906000	70906200	E44
chr10	70906200	70906400	E5
chr10	70906400	70906600	E70
chr10	70906600	70906800	E10
chr10	70906800	70907000	E3
chr10	70907000	70907200	E11
chr10	70907200	70907400	E12
chr10	70907400	70907600	E7
chr10	70907600	70908800	E82
chr10	70908800	70909000	E7
chr10	70909000	70909200	E5
chr10	70909200	70909600	E39
chr10	70909600	70909800	E77
chr10	70909800	70910800	E74
chr10	70910800	70911200	E82
chr10	70911200	70911400	E56
chr10	70911400	70911600	E13
chr10	70911600	70912000	E82
chr10	70912000	70916200	E74
chr10	70916200	70916400	E45
chr10	70916400	70918600	E74
chr10	70918600	70919000	E75
chr10	70919000	70919400	E74
chr10	70919400	70919600	E72
chr10	70919600	70921400	E74
chr10	70921400	70921600	E45
chr10	70921600	70921800	E72
chr10	70921800	70922200	E74
chr10	70922200	70922400	E25
chr10	70922400	70922800	E74
chr10	70922800	70923000	E48
chr10	70923000	70924400	E74
chr10	70924400	70924600	E25
chr10	70924600	70925200	E82
chr10	70925200	70927200	E74
chr10	70927200	70927400	E46
chr10	70927400	70930400	E74
chr10	70930400	70930600	E44
chr10	70930600	70930800	E48
chr10	70930800	70931000	E75
chr10	70931000	70931200	E48
chr10	70931200	70931400	E55
chr10	70931400	70931600	E54
chr10	70931600	70931800	E43
chr10	70931800	70932000	E60
chr10	70932000	70932200	E17
chr10	70932200	70932600	E85
chr10	70932600	70932800	E17
chr10	70932800	70933000	E63
chr10	70933000	70933200	E62
chr10	70933200	70933400	E42
chr10	70933400	70933600	E35
chr10	70933600	70933800	E37
chr10	70933800	70934000	E34
chr10	70934000	70934200	E48
chr10	70934200	70934600	E82
chr10	70934600	70934800	E48
chr10	70934800	70935000	E76
chr10	70935000	70935200	E48
chr10	70935200	70935400	E13
chr10	70935400	70936600	E74
chr10	70936600	70936800	E46
chr10	70936800	70938000	E74
chr10	70938000	70938200	E48
chr10	70938200	70938400	E7
chr10	70938400	70938600	E23
chr10	70938600	70938800	E22
chr10	70938800	70939000	E26
chr10	70939000	70939200	E28
chr10	70939200	70939600	E85
chr10	70939600	70939800	E19
chr10	70939800	70940400	E20
chr10	70940400	70940600	E19
chr10	70940600	70940800	E28
chr10	70940800	70941000	E24
chr10	70941000	70941200	E26
chr10	70941200	70941400	E29
chr10	70941400	70941600	E30
chr10	70941600	70941800	E23
chr10	70941800	70942000	E25
chr10	70942000	70942200	E82
chr10	70942200	70942400	E25
chr10	70942400	70943200	E82
chr10	70943200	70943400	E44
chr10	70943400	70944600	E82
chr10	70944600	70944800	E23
chr10	70944800	70945000	E82
chr10	70945000	70946800	E74
chr10	70946800	70947000	E48
chr10	70947000	70948800	E74
chr10	70948800	70949000	E72
chr10	70949000	70949600	E74
chr10	70949600	70949800	E45
chr10	70949800	70951400	E74
chr10	70951400	70951600	E48
chr10	70951600	70952200	E74
chr10	70952200	70952600	E82
chr10	70952600	70952800	E7
chr10	70952800	70953000	E82
chr10	70953000	70953200	E71
chr10	70953200	70953400	E77
chr10	70953400	70953800	E74
chr10	70953800	70954000	E77
chr10	70954000	70956400	E74
chr10	70956400	70956600	E72
chr10	70956600	70956800	E74
chr10	70956800	70957000	E77
chr10	70957000	70959000	E74
chr10	70959000	70959200	E45
chr10	70959200	70960600	E74
chr10	70960600	70961000	E82
chr10	70961000	70961200	E13
chr10	70961200	70961400	E12
chr10	70961400	70961600	E16
chr10	70961600	70962000	E15
chr10	70962000	70962200	E14
chr10	70962200	70962400	E16
chr10	70962400	70962600	E18
chr10	70962600	70963000	E14
chr10	70963000	70963200	E12
chr10	70963200	70963400	E83
chr10	70963400	70963600	E12
chr10	70963600	70963800	E11
chr10	70963800	70964000	E22
chr10	70964000	70964200	E11
chr10	70964200	70964400	E14
chr10	70964400	70964600	E15
chr10	70964600	70965200	E83
chr10	70965200	70965400	E48
chr10	70965400	70966400	E74
chr10	70966400	70966600	E48
chr10	70966600	70969800	E74
chr10	70969800	70970000	E46
chr10	70970000	70970400	E74
chr10	70970400	70970600	E72
chr10	70970600	70972000	E74
chr10	70972000	70972200	E46
chr10	70972200	70972600	E74
chr10	70972600	70972800	E45
chr10	70972800	70973000	E77
chr10	70973000	70973200	E7
chr10	70973200	70973400	E82
chr10	70973400	70973800	E13
chr10	70973800	70974200	E6
chr10	70974200	70974400	E50
chr10	70974400	70974600	E41
chr10	70974600	70974800	E40
chr10	70974800	70975000	E41
chr10	70975000	70975200	E61
chr10	70975200	70975400	E59
chr10	70975400	70975600	E61
chr10	70975600	70975800	E62
chr10	70975800	70976000	E40
chr10	70976000	70976200	E13
chr10	70976200	70976400	E82
chr10	70976400	70976800	E74
chr10	70976800	70977000	E72
chr10	70977000	70977600	E74
chr10	70977600	70977800	E82
chr10	70977800	70978000	E13
chr10	70978000	70978400	E82
chr10	70978400	70978600	E13
chr10	70978600	70978800	E12
chr10	70978800	70979000	E13
chr10	70979000	70979200	E82
chr10	70979200	70979400	E13
chr10	70979400	70979600	E48
chr10	70979600	70979800	E82
chr10	70979800	70980000	E7
chr10	70980000	70980200	E82
chr10	70980200	70980400	E16
chr10	70980400	70980600	E82
chr10	70980600	70980800	E7
chr10	70980800	70981000	E39
chr10	70981000	70981200	E68
chr10	70981200	70981400	E69
chr10	70981400	70981600	E63
chr10	70981600	70982000	E64
chr10	70982000	70982200	E67
chr10	70982200	70982600	E85
chr10	70982600	70982800	E64
chr10	70982800	70983000	E85
chr10	70983000	70983200	E67
chr10	70983200	70983600	E63
chr10	70983600	70984000	E65
chr10	70984000	70984200	E69
chr10	70984200	70984400	E65
chr10	70984400	70984800	E69
chr10	70984800	70985200	E63
chr10	70985200	70985600	E61
chr10	70985600	70985800	E66
chr10	70985800	70986000	E14
chr10	70986000	70986200	E10
chr10	70986200	70986400	E66
chr10	70986400	70986600	E68
chr10	70986600	70986800	E15
chr10	70986800	70987000	E56
chr10	70987000	70987200	E12
chr10	70987200	70987400	E8
chr10	70987400	70988000	E65
chr10	70988000	70988400	E63
chr10	70988400	70988800	E67
chr10	70988800	70989200	E85
chr10	70989200	70989600	E64
chr10	70989600	70989800	E63
chr10	70989800	70990200	E69
chr10	70990200	70990400	E14
chr10	70990400	70990600	E68
chr10	70990600	70990800	E9
chr10	70990800	70991000	E12
chr10	70991000	70991400	E13
chr10	70991400	70991600	E82
chr10	70991600	70991800	E76
chr10	70991800	70992000	E82
chr10	70992000	70992200	E13
chr10	70992200	70992400	E7
chr10	70992400	70992600	E82
chr10	70992600	70992800	E5
chr10	70992800	70993200	E82
chr10	70993200	70993400	E76
chr10	70993400	70994000	E82
chr10	70994000	70994200	E7
chr10	70994200	70994400	E13
chr10	70994400	70995200	E82
chr10	70995200	70995400	E13
chr10	70995400	70995800	E82
chr10	70995800	70996000	E77
chr10	70996000	70996600	E82
chr10	70996600	70996800	E8
chr10	70996800	70997000	E13
chr10	70997000	70997200	E7
chr10	70997200	70997400	E12
chr10	70997400	70997600	E23
chr10	70997600	70997800	E40
chr10	70997800	70998000	E13
chr10	70998000	70999200	E82
chr10	70999200	70999400	E38
chr10	70999400	70999800	E82
chr10	70999800	71000800	E74
chr10	71000800	71001000	E44
chr10	71001000	71008400	E74
chr10	71008400	71008600	E72
chr10	71008600	71009200	E74
chr10	71009200	71009400	E48
chr10	71009400	71009600	E45
chr10	71009600	71010600	E74
chr10	71010600	71011000	E82
chr10	71011000	71011200	E7
chr10	71011200	71011400	E6
chr10	71011400	71012000	E74
chr10	71012000	71012200	E71
chr10	71012200	71012800	E74
chr10	71012800	71013000	E79
chr10	71013000	71014400	E74
chr10	71014400	71014600	E13
chr10	71014600	71014800	E82
chr10	71014800	71016600	E74
chr10	71016600	71016800	E82
chr10	71016800	71017800	E74
chr10	71017800	71018000	E72
chr10	71018000	71018600	E74
chr10	71018600	71018800	E72
chr10	71018800	71019200	E75
chr10	71019200	71019400	E44
chr10	71019400	71020000	E74
chr10	71020000	71020400	E72
chr10	71020400	71020600	E74
chr10	71020600	71020800	E45
chr10	71020800	71021400	E82
chr10	71021400	71021600	E5
chr10	71021600	71021800	E41
chr10	71021800	71022000	E3
chr10	71022000	71022200	E66
chr10	71022200	71022400	E43
chr10	71022400	71022600	E66
chr10	71022600	71023000	E41
chr10	71023000	71023600	E50
chr10	71023600	71023800	E13
chr10	71023800	71024200	E82
chr10	71024200	71024400	E76
chr10	71024400	71024600	E13
chr10	71024600	71024800	E74
chr10	71024800	71025000	E79
chr10	71025000	71026000	E74
chr10	71026000	71026200	E46
chr10	71026200	71026400	E45
chr10	71026400	71026600	E44
chr10	71026600	71027600	E74
chr10	71027600	71027800	E48
chr10	71027800	71028000	E74
chr10	71028000	71028200	E48
chr10	71028200	71028400	E13
chr10	71028400	71028800	E74
chr10	71028800	71029000	E48
chr10	71029000	71030800	E74
chr10	71030800	71031200	E45
chr10	71031200	71031600	E74
chr10	71031600	71031800	E79
chr10	71031800	71032400	E74
chr10	71032400	71032600	E25
chr10	71032600	71033400	E74
chr10	71033400	71033600	E72
chr10	71033600	71034200	E74
chr10	71034200	71034400	E45
chr10	71034400	71034600	E72
chr10	71034600	71034800	E48
chr10	71034800	71036800	E74
chr10	71036800	71037000	E44
chr10	71037000	71038400	E82
chr10	71038400	71038600	E56
chr10	71038600	71038800	E40
chr10	71038800	71039000	E42
chr10	71039000	71039200	E58
chr10	71039200	71039400	E42
chr10	71039400	71039600	E57
chr10	71039600	71039800	E37
chr10	71039800	71040200	E38
chr10	71040200	71042800	E74
chr10	71042800	71043000	E76
chr10	71043000	71043200	E74
chr10	71043200	71043400	E46
chr10	71043400	71044600	E74
chr10	71044600	71044800	E45
chr10	71044800	71045000	E72
chr10	71045000	71046800	E74
chr10	71046800	71047000	E45
chr10	71047000	71047400	E82
chr10	71047400	71047600	E13
chr10	71047600	71048600	E74
chr10	71048600	71049000	E45
chr10	71049000	71049800	E74
chr10	71049800	71050000	E48
chr10	71050000	71050800	E74
chr10	71050800	71051000	E45
chr10	71051000	71051600	E74
chr10	71051600	71052000	E72
chr10	71052000	71053000	E74
chr10	71053000	71053200	E46
chr10	71053200	71054600	E74
chr10	71054600	71054800	E71
chr10	71054800	71057600	E74
chr10	71057600	71057800	E48
chr10	71057800	71058400	E74
chr10	71058400	71058600	E46
chr10	71058600	71059000	E74
chr10	71059000	71059200	E34
chr10	71059200	71060000	E74
chr10	71060000	71060200	E48
chr10	71060200	71061800	E74
chr10	71061800	71062000	E46
chr10	71062000	71062200	E48
chr10	71062200	71062400	E46
chr10	71062400	71063000	E74
chr10	71063000	71063200	E45
chr10	71063200	71064400	E74
chr10	71064400	71064600	E46
chr10	71064600	71065400	E74
chr10	71065400	71065600	E77
chr10	71065600	71067600	E74
chr10	71067600	71067800	E80
chr10	71067800	71068400	E74
chr10	71068400	71068600	E48
chr10	71068600	71068800	E74
chr10	71068800	71069000	E46
chr10	71069000	71069600	E74
chr10	71069600	71069800	E48
chr10	71069800	71072800	E74
chr10	71072800	71073000	E72
chr10	71073000	71073200	E46
chr10	71073200	71073400	E44
chr10	71073400	71073600	E7
chr10	71073600	71073800	E49
chr10	71073800	71074200	E74
chr10	71074200	71074400	E48
chr10	71074400	71074600	E74
chr10	71074600	71074800	E48
chr10	71074800	71075400	E74
chr10	71075400	71075600	E77
chr10	71075600	71076200	E82
chr10	71076200	71076400	E38
chr10	71076400	71076600	E40
chr10	71076600	71076800	E59
chr10	71076800	71077000	E64
chr10	71077000	71077200	E63
chr10	71077200	71078400	E85
chr10	71078400	71078600	E20
chr10	71078600	71078800	E85
chr10	71078800	71079200	E19
chr10	71079200	71079600	E20
chr10	71079600	71079800	E85
chr10	71079800	71080200	E28
chr10	71080200	71080400	E30
chr10	71080400	71080800	E32
chr10	71080800	71081000	E56
chr10	71081000	71081200	E36
chr10	71081200	71081400	E55
chr10	71081400	71081600	E25
chr10	71081600	71081800	E48
chr10	71081800	71082000	E74
chr10	71082000	71082200	E45
chr10	71082200	71083400	E82
chr10	71083400	71083600	E38
chr10	71083600	71083800	E82
chr10	71083800	71084000	E7
chr10	71084000	71084200	E82
chr10	71084200	71084400	E25
chr10	71084400	71084800	E83
chr10	71084800	71085000	E77
chr10	71085000	71085200	E82
chr10	71085200	71085400	E44
chr10	71085400	71085600	E38
chr10	71085600	71085800	E36
chr10	71085800	71086000	E82
chr10	71086000	71086200	E13
chr10	71086200	71086400	E40
chr10	71086400	71086600	E38
chr10	71086600	71086800	E57
chr10	71086800	71087000	E59
chr10	71087000	71087200	E51
chr10	71087200	71087400	E67
chr10	71087400	71088200	E85
chr10	71088200	71088400	E67
chr10	71088400	71088600	E70
chr10	71088600	71088800	E16
chr10	71088800	71089000	E15
chr10	71089000	71089200	E13
chr10	71089200	71090200	E82
chr10	71090200	71090800	E74
chr10	71090800	71091000	E48
chr10	71091000	71091200	E38
chr10	71091200	71091400	E13
chr10	71091400	71092000	E74
chr10	71092000	71092200	E49
chr10	71092200	71092400	E74
chr10	71092400	71092600	E45
chr10	71092600	71092800	E37
chr10	71092800	71093000	E36
chr10	71093000	71093200	E37
chr10	71093200	71093600	E36
chr10	71093600	71093800	E35
chr10	71093800	71094000	E58
chr10	71094000	71094200	E59
chr10	71094200	71094600	E61
chr10	71094600	71094800	E60
chr10	71094800	71095000	E51
chr10	71095000	71095200	E63
chr10	71095200	71095400	E60
chr10	71095400	71095600	E32
chr10	71095600	71095800	E31
chr10	71095800	71096000	E37
chr10	71096000	71096200	E55
chr10	71096200	71096400	E54
chr10	71096400	71096600	E36
chr10	71096600	71096800	E35
chr10	71096800	71097000	E36
chr10	71097000	71097200	E33
chr10	71097200	71097400	E40
chr10	71097400	71097800	E38
chr10	71097800	71098000	E55
chr10	71098000	71098200	E38
chr10	71098200	71098400	E48
chr10	71098400	71098600	E55
chr10	71098600	71098800	E37
chr10	71098800	71099200	E36
chr10	71099200	71099400	E39
chr10	71099400	71099600	E55
chr10	71099600	71099800	E84
chr10	71099800	71100600	E74
chr10	71100600	71100800	E77
chr10	71100800	71101200	E36
chr10	71101200	71101800	E55
chr10	71101800	71102400	E74
chr10	71102400	71102600	E48
chr10	71102600	71103200	E55
chr10	71103200	71103400	E36
chr10	71103400	71103600	E37
chr10	71103600	71103800	E36
chr10	71103800	71104000	E34
chr10	71104000	71104400	E43
chr10	71104400	71104600	E59
chr10	71104600	71105000	E61
chr10	71105000	71105200	E41
chr10	71105200	71105800	E34
chr10	71105800	71106200	E36
chr10	71106200	71106400	E54
chr10	71106400	71106800	E35
chr10	71106800	71107200	E36
chr10	71107200	71107400	E55
chr10	71107400	71107600	E38
chr10	71107600	71107800	E35
chr10	71107800	71108000	E53
chr10	71108000	71108200	E35
chr10	71108200	71108400	E42
chr10	71108400	71108600	E61
chr10	71108600	71108800	E63
chr10	71108800	71109200	E61
chr10	71109200	71109400	E42
chr10	71109400	71109600	E36
chr10	71109600	71109800	E82
chr10	71109800	71111000	E74
chr10	71111000	71111200	E71
chr10	71111200	71111400	E45
chr10	71111400	71112800	E74
chr10	71112800	71113000	E48
chr10	71113000	71114000	E74
chr10	71114000	71114200	E13
chr10	71114200	71114600	E82
chr10	71114600	71114800	E77
chr10	71114800	71115800	E74
chr10	71115800	71116400	E55
chr10	71116400	71116600	E48
chr10	71116600	71117000	E74
chr10	71117000	71117200	E48
chr10	71117200	71118000	E74
chr10	71118000	71118200	E44
chr10	71118200	71120600	E74
chr10	71120600	71120800	E72
chr10	71120800	71121800	E74
chr10	71121800	71122000	E48
chr10	71122000	71122800	E82
chr10	71122800	71123000	E16
chr10	71123000	71123200	E8
chr10	71123200	71123600	E83
chr10	71123600	71124800	E82
chr10	71124800	71127000	E74
chr10	71127000	71127200	E72
chr10	71127200	71128000	E74
chr10	71128000	71128200	E72
chr10	71128200	71129200	E74
chr10	71129200	71129400	E72
chr10	71129400	71129600	E81
chr10	71129600	71131800	E74
chr10	71131800	71132200	E71
chr10	71132200	71132400	E55
chr10	71132400	71132600	E72
chr10	71132600	71132800	E45
chr10	71132800	71133400	E74
chr10	71133400	71133600	E45
chr10	71133600	71136400	E74
chr10	71136400	71136600	E72
chr10	71136600	71137000	E74
chr10	71137000	71137200	E55
chr10	71137200	71137400	E53
chr10	71137400	71137600	E52
chr10	71137600	71138000	E58
chr10	71138000	71138400	E42
chr10	71138400	71138600	E35
chr10	71138600	71138800	E52
chr10	71138800	71139000	E53
chr10	71139000	71139200	E25
chr10	71139200	71139400	E45
chr10	71139400	71139600	E72
chr10	71139600	71139800	E74
chr10	71139800	71140000	E72
chr10	71140000	71141000	E74
chr10	71141000	71141200	E77
chr10	71141200	71141400	E74
chr10	71141400	71141600	E55
chr10	71141600	71141800	E74
chr10	71141800	71142000	E45
chr10	71142000	71142400	E74
chr10	71142400	71142600	E72
chr10	71142600	71142800	E44
chr10	71142800	71143000	E74
chr10	71143000	71143200	E45
chr10	71143200	71143400	E72
chr10	71143400	71143800	E74
chr10	71143800	71144000	E48
chr10	71144000	71144400	E74
chr10	71144400	71144600	E48
chr10	71144600	71145200	E74
chr10	71145200	71145400	E48
chr10	71145400	71147000	E74
chr10	71147000	71147200	E79
chr10	71147200	71147400	E74
chr10	71147400	71147600	E72
chr10	71147600	71149000	E74
chr10	71149000	71149200	E77
chr10	71149200	71149400	E74
chr10	71149400	71149600	E45
chr10	71149600	71149800	E74
chr10	71149800	71150000	E45
chr10	71150000	71152000	E74
chr10	71152000	71152200	E44
chr10	71152200	71152400	E15
chr10	71152400	71152600	E9
chr10	71152600	71152800	E13
chr10	71152800	71154000	E74
chr10	71154000	71154200	E72
chr10	71154200	71154800	E74
chr10	71154800	71155000	E46
chr10	71155000	71156200	E74
chr10	71156200	71156400	E76
chr10	71156400	71157400	E74
chr10	71157400	71157600	E49
chr10	71157600	71157800	E82
chr10	71157800	71158000	E6
chr10	71158000	71158200	E82
chr10	71158200	71159000	E74
chr10	71159000	71159200	E46
chr10	71159200	71160200	E74
chr10	71160200	71160400	E48
chr10	71160400	71163200	E74
chr10	71163200	71163400	E77
chr10	71163400	71163600	E74
chr10	71163600	71163800	E48
chr10	71163800	71164000	E38
chr10	71164000	71164200	E55
chr10	71164200	71165000	E74
chr10	71165000	71165400	E48
chr10	71165400	71166000	E74
chr10	71166000	71166200	E72
chr10	71166200	71166600	E74
chr10	71166600	71166800	E72
chr10	71166800	71167200	E74
chr10	71167200	71167400	E82
chr10	71167400	71167600	E16
chr10	71167600	71167800	E42
chr10	71167800	71168000	E59
chr10	71168000	71168200	E64
chr10	71168200	71168400	E85
chr10	71168400	71168600	E35
chr10	71168600	71168800	E41
chr10	71168800	71169000	E85
chr10	71169000	71169200	E67
chr10	71169200	71169400	E60
chr10	71169400	71170200	E41
chr10	71170200	71170400	E50
chr10	71170400	71170600	E9
chr10	71170600	71170800	E7
chr10	71170800	71172600	E82
chr10	71172600	71172800	E7
chr10	71172800	71173200	E6
chr10	71173200	71173400	E8
chr10	71173400	71174000	E82
chr10	71174000	71174200	E45
chr10	71174200	71174400	E74
chr10	71174400	71174600	E45
chr10	71174600	71175400	E74
chr10	71175400	71175600	E75
chr10	71175600	71175800	E78
chr10	71175800	71176000	E72
chr10	71176000	71177200	E74
chr10	71177200	71177400	E46
chr10	71177400	71177600	E45
chr10	71177600	71177800	E82
chr10	71177800	71178000	E6
chr10	71178000	71183200	E74
chr10	71183200	71183400	E45
chr10	71183400	71183600	E44
chr10	71183600	71183800	E34
chr10	71183800	71184000	E35
chr10	71184000	71184200	E34
chr10	71184200	71184400	E72
chr10	71184400	71184600	E45
chr10	71184600	71185200	E74
chr10	71185200	71185400	E48
chr10	71185400	71185600	E37
chr10	71185600	71186000	E55
chr10	71186000	71186200	E54
chr10	71186200	71186800	E55
chr10	71186800	71187000	E37
chr10	71187000	71188000	E74
chr10	71188000	71188200	E71
chr10	71188200	71189400	E55
chr10	71189400	71189600	E77
chr10	71189600	71191000	E74
chr10	71191000	71191200	E46
chr10	71191200	71191400	E74
chr10	71191400	71191600	E77
chr10	71191600	71193000	E74
chr10	71193000	71193200	E48
chr10	71193200	71193400	E72
chr10	71193400	71194200	E74
chr10	71194200	71194400	E79
chr10	71194400	71194600	E72
chr10	71194600	71195600	E74
chr10	71195600	71195800	E71
chr10	71195800	71198800	E74
chr10	71198800	71199000	E72
chr10	71199000	71200200	E74
chr10	71200200	71200400	E48
chr10	71200400	71201000	E74
chr10	71201000	71201200	E45
chr10	71201200	71204600	E74
chr10	71204600	71204800	E72
chr10	71204800	71208800	E74
chr10	71208800	71209000	E71
chr10	71209000	71209600	E74
chr10	71209600	71210600	E82
chr10	71210600	71210800	E77
chr10	71210800	71211000	E24
chr10	71211000	71211400	E26
chr10	71211400	71211600	E29
chr10	71211600	71211800	E26
chr10	71211800	71212000	E23
chr10	71212000	71212400	E25
chr10	71212400	71213200	E74
chr10	71213200	71213400	E72
chr10	71213400	71216400	E74
chr10	71216400	71216600	E45
chr10	71216600	71216800	E74
chr10	71216800	71217000	E48
chr10	71217000	71217400	E74
chr10	71217400	71217600	E72
chr10	71217600	71217800	E46
chr10	71217800	71224800	E74
chr10	71224800	71225000	E25
chr10	71225000	71230000	E74
chr10	71230000	71230600	E55
chr10	71230600	71231000	E54
chr10	71231000	71231400	E55
chr10	71231400	71231800	E74
chr10	71231800	71232000	E55
chr10	71232000	71232200	E48
chr10	71232200	71237000	E74
chr10	71237000	71237200	E80
chr10	71237200	71240800	E74
chr10	71240800	71241000	E48
chr10	71241000	71241200	E74
chr10	71241200	71241400	E45
chr10	71241400	71245800	E74
chr10	71245800	71246000	E75
chr10	71246000	71247400	E74
chr10	71247400	71247600	E44
chr10	71247600	71252000	E74
chr10	71252000	71252400	E48
chr10	71252400	71254000	E74
chr10	71254000	71254200	E49
chr10	71254200	71256000	E74
chr10	71256000	71258200	E73
chr10	71258200	71259800	E74
chr10	71259800	71260000	E72
chr10	71260000	71260800	E74
chr10	71260800	71261000	E71
chr10	71261000	71261800	E74
chr10	71261800	71262200	E48
chr10	71262200	71263200	E74
chr10	71263200	71263400	E72
chr10	71263400	71267400	E74
chr10	71267400	71267800	E30
chr10	71267800	71268200	E44
chr10	71268200	71268600	E48
chr10	71268600	71270600	E74
chr10	71270600	71270800	E45
chr10	71270800	71273200	E74
chr10	71273200	71273400	E71
chr10	71273400	71275800	E74
chr10	71275800	71276000	E72
chr10	71276000	71277800	E74
chr10	71277800	71278000	E48
chr10	71278000	71278600	E74
chr10	71278600	71278800	E72
chr10	71278800	71281400	E74
chr10	71281400	71281600	E72
chr10	71281600	71283600	E74
chr10	71283600	71283800	E72
chr10	71283800	71286400	E74
chr10	71286400	71286600	E46
chr10	71286600	71287000	E74
chr10	71287000	71287200	E71
chr10	71287200	71288200	E74
chr10	71288200	71288400	E71
chr10	71288400	71290400	E74
chr10	71290400	71290600	E75
chr10	71290600	71293800	E74
chr10	71293800	71294000	E71
chr10	71294000	71294400	E74
chr10	71294400	71294600	E76
chr10	71294600	71297800	E74
chr10	71297800	71298000	E72
chr10	71298000	71298200	E71
chr10	71298200	71298400	E74
chr10	71298400	71298600	E72
chr10	71298600	71300200	E74
chr10	71300200	71300400	E46
chr10	71300400	71300600	E48
chr10	71300600	71302000	E74
chr10	71302000	71302200	E48
chr10	71302200	71302600	E74
chr10	71302600	71302800	E72
chr10	71302800	71305600	E74
chr10	71305600	71305800	E72
chr10	71305800	71306000	E74
chr10	71306000	71306200	E46
chr10	71306200	71306400	E74
chr10	71306400	71306600	E48
chr10	71306600	71309800	E74
chr10	71309800	71310000	E82
chr10	71310000	71310200	E13
chr10	71310200	71317000	E74
chr10	71317000	71317200	E75
chr10	71317200	71319400	E74
chr10	71319400	71319600	E72
chr10	71319600	71319800	E74
chr10	71319800	71320200	E72
chr10	71320200	71321600	E74
chr10	71321600	71321800	E77
chr10	71321800	71323000	E74
chr10	71323000	71323200	E49
chr10	71323200	71324800	E74
chr10	71324800	71325000	E72
chr10	71325000	71325200	E74
chr10	71325200	71325400	E81
chr10	71325400	71328600	E74
chr10	71328600	71328800	E72
chr10	71328800	71329400	E74
chr10	71329400	71329600	E46
chr10	71329600	71330000	E74
chr10	71330000	71330200	E37
chr10	71330200	71330800	E74
chr10	71330800	71331400	E55
chr10	71331400	71331600	E54
chr10	71331600	71331800	E38
chr10	71331800	71332000	E55
chr10	71332000	71332200	E36
chr10	71332200	71332400	E34
chr10	71332400	71332800	E35
chr10	71332800	71333800	E34
chr10	71333800	71334000	E37
chr10	71334000	71334200	E55
chr10	71334200	71334400	E45
chr10	71334400	71334600	E74
chr10	71334600	71334800	E45
chr10	71334800	71336000	E74
chr10	71336000	71336200	E71
chr10	71336200	71336800	E74
chr10	71336800	71337000	E72
chr10	71337000	71337200	E46
chr10	71337200	71337400	E74
chr10	71337400	71337600	E72
chr10	71337600	71337800	E46
chr10	71337800	71338000	E74
chr10	71338000	71338200	E72
chr10	71338200	71339600	E74
chr10	71339600	71339800	E72
chr10	71339800	71340200	E74
chr10	71340200	71340400	E80
chr10	71340400	71342800	E74
chr10	71342800	71343000	E48
chr10	71343000	71345200	E74
chr10	71345200	71345400	E71
chr10	71345400	71348000	E74
chr10	71348000	71348200	E46
chr10	71348200	71348400	E48
chr10	71348400	71348600	E46
chr10	71348600	71349600	E74
chr10	71349600	71349800	E45
chr10	71349800	71352000	E74
chr10	71352000	71352200	E48
chr10	71352200	71355600	E74
chr10	71355600	71355800	E48
chr10	71355800	71358600	E74
chr10	71358600	71358800	E46
chr10	71358800	71359000	E76
chr10	71359000	71360600	E74
chr10	71360600	71360800	E46
chr10	71360800	71365800	E74
chr10	71365800	71366000	E25
chr10	71366000	71366200	E74
chr10	71366200	71366400	E72
chr10	71366400	71367000	E74
chr10	71367000	71367200	E48
chr10	71367200	71367400	E72
chr10	71367400	71372800	E74
chr10	71372800	71373000	E72
chr10	71373000	71373800	E74
chr10	71373800	71374000	E34
chr10	71374000	71374200	E5
chr10	71374200	71374400	E50
chr10	71374400	71374600	E44
chr10	71374600	71374800	E82
chr10	71374800	71375000	E25
chr10	71375000	71375600	E82
chr10	71375600	71376600	E74
chr10	71376600	71376800	E72
chr10	71376800	71377000	E45
chr10	71377000	71377400	E74
chr10	71377400	71377600	E72
chr10	71377600	71378400	E74
chr10	71378400	71378600	E72
chr10	71378600	71379200	E74
chr10	71379200	71379400	E46
chr10	71379400	71380000	E74
chr10	71380000	71380200	E46
chr10	71380200	71382200	E74
chr10	71382200	71382400	E13
chr10	71382400	71383800	E74
chr10	71383800	71384000	E72
chr10	71384000	71384200	E45
chr10	71384200	71384400	E44
chr10	71384400	71389400	E74
chr10	71389400	71389600	E49
chr10	71389600	71389800	E34
chr10	71389800	71390000	E32
chr10	71390000	71390200	E29
chr10	71390200	71390400	E30
chr10	71390400	71391000	E55
chr10	71391000	71391200	E48
chr10	71391200	71393000	E74
chr10	71393000	71393200	E49
chr10	71393200	71395200	E74
chr10	71395200	71395400	E44
chr10	71395400	71398800	E74
chr10	71398800	71399000	E77
chr10	71399000	71399200	E44
chr10	71399200	71399600	E82
chr10	71399600	71402000	E74
chr10	71402000	71402200	E72
chr10	71402200	71403400	E74
chr10	71403400	71403600	E72
chr10	71403600	71404000	E74
chr10	71404000	71404200	E45
chr10	71404200	71404600	E82
chr10	71404600	71404800	E13
chr10	71404800	71405800	E74
chr10	71405800	71406000	E49
chr10	71406000	71406200	E46
chr10	71406200	71408400	E74
chr10	71408400	71408600	E49
chr10	71408600	71409800	E74
chr10	71409800	71410000	E46
chr10	71410000	71410800	E74
chr10	71410800	71411000	E80
chr10	71411000	71414000	E74
chr10	71414000	71414200	E46
chr10	71414200	71415600	E74
chr10	71415600	71415800	E48
chr10	71415800	71416600	E74
chr10	71416600	71416800	E78
chr10	71416800	71418600	E74
chr10	71418600	71418800	E76
chr10	71418800	71419200	E74
chr10	71419200	71419400	E72
chr10	71419400	71419600	E46
chr10	71419600	71419800	E72
chr10	71419800	71420000	E74
chr10	71420000	71420200	E72
chr10	71420200	71420400	E74
chr10	71420400	71420600	E72
chr10	71420600	71420800	E74
chr10	71420800	71421000	E48
chr10	71421000	71421200	E38
chr10	71421200	71421400	E7
chr10	71421400	71421600	E82
chr10	71421600	71421800	E48
chr10	71421800	71430000	E74
chr10	71430000	71430200	E46
chr10	71430200	71430400	E72
chr10	71430400	71430600	E45
chr10	71430600	71435400	E74
chr10	71435400	71435600	E72
chr10	71435600	71439200	E74
chr10	71439200	71439400	E49
chr10	71439400	71439600	E72
chr10	71439600	71441000	E74
chr10	71441000	71441200	E72
chr10	71441200	71443200	E74
chr10	71443200	71443400	E71
chr10	71443400	71443600	E74
chr10	71443600	71443800	E81
chr10	71443800	71448600	E74
chr10	71448600	71448800	E72
chr10	71448800	71449600	E74
chr10	71449600	71449800	E72
chr10	71449800	71450400	E74
chr10	71450400	71450600	E72
chr10	71450600	71450800	E74
chr10	71450800	71451000	E45
chr10	71451000	71451200	E48
chr10	71451200	71455400	E74
chr10	71455400	71455600	E48
chr10	71455600	71456200	E74
chr10	71456200	71456400	E48
chr10	71456400	71459600	E74
chr10	71459600	71459800	E72
chr10	71459800	71463000	E74
chr10	71463000	71463200	E45
chr10	71463200	71463600	E74
chr10	71463600	71463800	E72
chr10	71463800	71464000	E75
chr10	71464000	71464400	E74
chr10	71464400	71464600	E76
chr10	71464600	71465200	E74
chr10	71465200	71465400	E79
chr10	71465400	71468200	E74
chr10	71468200	71468400	E48
chr10	71468400	71469000	E74
chr10	71469000	71469200	E72
chr10	71469200	71469400	E74
chr10	71469400	71469600	E72
chr10	71469600	71470200	E74
chr10	71470200	71470400	E72
chr10	71470400	71474000	E74
chr10	71474000	71474200	E72
chr10	71474200	71476600	E74
chr10	71476600	71476800	E45
chr10	71476800	71478200	E74
chr10	71478200	71478400	E46
chr10	71478400	71478600	E37
chr10	71478600	71478800	E36
chr10	71478800	71479000	E38
chr10	71479000	71479200	E36
chr10	71479200	71479400	E38
chr10	71479400	71484200	E74
chr10	71484200	71484400	E44
chr10	71484400	71485200	E74
chr10	71485200	71485400	E79
chr10	71485400	71486600	E74
chr10	71486600	71487000	E72
chr10	71487000	71487600	E74
chr10	71487600	71488000	E72
chr10	71488000	71488400	E74
chr10	71488400	71488600	E48
chr10	71488600	71489800	E74
chr10	71489800	71490000	E77
chr10	71490000	71490800	E74
chr10	71490800	71491000	E72
chr10	71491000	71491400	E74
chr10	71491400	71491600	E48
chr10	71491600	71492400	E74
chr10	71492400	71492600	E45
chr10	71492600	71492800	E74
chr10	71492800	71493000	E48
chr10	71493000	71493200	E55
chr10	71493200	71493400	E38
chr10	71493400	71493600	E37
chr10	71493600	71493800	E36
chr10	71493800	71494000	E55
chr10	71494000	71494200	E54
chr10	71494200	71494400	E35
chr10	71494400	71494600	E52
chr10	71494600	71494800	E16
chr10	71494800	71495000	E56
chr10	71495000	71495200	E36
chr10	71495200	71495400	E39
chr10	71495400	71495600	E37
chr10	71495600	71495800	E55
chr10	71495800	71496000	E74
chr10	71496000	71496200	E71
chr10	71496200	71496400	E46
chr10	71496400	71496800	E74
chr10	71496800	71497000	E72
chr10	71497000	71497800	E74
chr10	71497800	71498000	E72
chr10	71498000	71498200	E71
chr10	71498200	71498400	E74
chr10	71498400	71498600	E48
chr10	71498600	71498800	E76
chr10	71498800	71499600	E74
chr10	71499600	71499800	E48
chr10	71499800	71501200	E74
chr10	71501200	71501400	E45
chr10	71501400	71502400	E74
chr10	71502400	71502600	E48
chr10	71502600	71503000	E74
chr10	71503000	71503200	E72
chr10	71503200	71503400	E80
chr10	71503400	71504200	E74
chr10	71504200	71504400	E71
chr10	71504400	71504800	E55
chr10	71504800	71505000	E54
chr10	71505000	71505200	E55
chr10	71505200	71505400	E54
chr10	71505400	71505800	E55
chr10	71505800	71506000	E34
chr10	71506000	71506200	E74
chr10	71506200	71506400	E71
chr10	71506400	71507800	E74
chr10	71507800	71508000	E72
chr10	71508000	71508200	E74
chr10	71508200	71508400	E72
chr10	71508400	71508600	E74
chr10	71508600	71508800	E46
chr10	71508800	71509000	E72
chr10	71509000	71512600	E74
chr10	71512600	71512800	E46
chr10	71512800	71519800	E74
chr10	71519800	71520000	E45
chr10	71520000	71520200	E74
chr10	71520200	71520400	E46
chr10	71520400	71523600	E74
chr10	71523600	71523800	E72
chr10	71523800	71524600	E74
chr10	71524600	71524800	E46
chr10	71524800	71525400	E74
chr10	71525400	71525600	E48
chr10	71525600	71525800	E74
chr10	71525800	71526000	E72
chr10	71526000	71527400	E74
chr10	71527400	71527600	E72
chr10	71527600	71529000	E74
chr10	71529000	71529200	E72
chr10	71529200	71530400	E74
chr10	71530400	71530600	E46
chr10	71530600	71531000	E72
chr10	71531000	71532800	E74
chr10	71532800	71533200	E54
chr10	71533200	71533400	E55
chr10	71533400	71533600	E48
chr10	71533600	71534400	E74
chr10	71534400	71534600	E45
chr10	71534600	71535600	E74
chr10	71535600	71535800	E44
chr10	71535800	71538400	E74
chr10	71538400	71538600	E77
chr10	71538600	71538800	E48
chr10	71538800	71539800	E74
chr10	71539800	71540000	E46
chr10	71540000	71540200	E71
chr10	71540200	71542200	E74
chr10	71542200	71542400	E45
chr10	71542400	71542600	E74
chr10	71542600	71542800	E72
chr10	71542800	71543000	E71
chr10	71543000	71544800	E74
chr10	71544800	71545000	E72
chr10	71545000	71545200	E48
chr10	71545200	71545400	E74
chr10	71545400	71545600	E72
chr10	71545600	71547800	E74
chr10	71547800	71548000	E72
chr10	71548000	71548200	E46
chr10	71548200	71550000	E74
chr10	71550000	71550400	E72
chr10	71550400	71552600	E74
chr10	71552600	71552800	E48
chr10	71552800	71554400	E74
chr10	71554400	71554600	E72
chr10	71554600	71555200	E74
chr10	71555200	71555400	E48
chr10	71555400	71555600	E45
chr10	71555600	71559600	E74
chr10	71559600	71559800	E72
chr10	71559800	71560000	E48
chr10	71560000	71561400	E74
chr10	71561400	71561600	E37
chr10	71561600	71561800	E76
chr10	71561800	71562000	E49
chr10	71562000	71562200	E44
chr10	71562200	71562400	E46
chr10	71562400	71564400	E74
chr10	71564400	71564600	E46
chr10	71564600	71566000	E73
chr10	71566000	71566200	E47
chr10	71566200	71571000	E73
chr10	71571000	71571200	E80
chr10	71571200	71573000	E74
chr10	71573000	71573200	E46
chr10	71573200	71574400	E74
chr10	71574400	71574600	E72
chr10	71574600	71576800	E74
chr10	71576800	71577000	E46
chr10	71577000	71577200	E71
chr10	71577200	71577400	E45
chr10	71577400	71577600	E44
chr10	71577600	71577800	E75
chr10	71577800	71578400	E74
chr10	71578400	71578600	E72
chr10	71578600	71580200	E74
chr10	71580200	71580400	E45
chr10	71580400	71583000	E74
chr10	71583000	71583200	E72
chr10	71583200	71583400	E45
chr10	71583400	71584600	E74
chr10	71584600	71584800	E72
chr10	71584800	71586400	E74
chr10	71586400	71586600	E46
chr10	71586600	71586800	E74
chr10	71586800	71587000	E48
chr10	71587000	71587400	E74
chr10	71587400	71587600	E55
chr10	71587600	71587800	E48
chr10	71587800	71588000	E55
chr10	71588000	71588200	E38
chr10	71588200	71588400	E48
chr10	71588400	71592000	E74
chr10	71592000	71592200	E80
chr10	71592200	71593600	E74
chr10	71593600	71593800	E79
chr10	71593800	71595600	E74
chr10	71595600	71595800	E48
chr10	71595800	71596400	E55
chr10	71596400	71596600	E38
chr10	71596600	71596800	E76
chr10	71596800	71598200	E74
chr10	71598200	71598400	E72
chr10	71598400	71602400	E74
chr10	71602400	71602600	E71
chr10	71602600	71603800	E74
chr10	71603800	71604000	E71
chr10	71604000	71605000	E74
chr10	71605000	71605400	E72
chr10	71605400	71605600	E74
chr10	71605600	71605800	E55
chr10	71605800	71606000	E48
chr10	71606000	71606200	E74
chr10	71606200	71606400	E80
chr10	71606400	71606600	E74
chr10	71606600	71606800	E72
chr10	71606800	71609800	E74
chr10	71609800	71610000	E78
chr10	71610000	71612000	E74
chr10	71612000	71612200	E77
chr10	71612200	71612400	E74
chr10	71612400	71612600	E72
chr10	71612600	71612800	E71
chr10	71612800	71613200	E74
chr10	71613200	71613400	E46
chr10	71613400	71615600	E74
chr10	71615600	71615800	E45
chr10	71615800	71616600	E74
chr10	71616600	71616800	E46
chr10	71616800	71619200	E74
chr10	71619200	71619400	E48
chr10	71619400	71621400	E74
chr10	71621400	71621600	E75
chr10	71621600	71624200	E74
chr10	71624200	71624400	E72
chr10	71624400	71626000	E74
chr10	71626000	71626200	E46
chr10	71626200	71627000	E74
chr10	71627000	71627400	E45
chr10	71627400	71628000	E74
chr10	71628000	71628200	E46
chr10	71628200	71630200	E74
chr10	71630200	71630400	E46
chr10	71630400	71631600	E74
chr10	71631600	71631800	E72
chr10	71631800	71632400	E74
chr10	71632400	71632600	E46
chr10	71632600	71632800	E48
chr10	71632800	71633800	E74
chr10	71633800	71634000	E76
chr10	71634000	71635400	E74
chr10	71635400	71635600	E48
chr10	71635600	71636000	E72
chr10	71636000	71639000	E74
chr10	71639000	71639200	E48
chr10	71639200	71640400	E74
chr10	71640400	71640600	E48
chr10	71640600	71640800	E44
chr10	71640800	71641800	E74
chr10	71641800	71642000	E79
chr10	71642000	71642200	E45
chr10	71642200	71643200	E74
chr10	71643200	71643400	E72
chr10	71643400	71646400	E74
chr10	71646400	71646600	E72
chr10	71646600	71647000	E74
chr10	71647000	71647200	E72
chr10	71647200	71648000	E74
chr10	71648000	71648200	E72
chr10	71648200	71648400	E74
chr10	71648400	71648600	E72
chr10	71648600	71653600	E74
chr10	71653600	71653800	E44
chr10	71653800	71654000	E46
chr10	71654000	71655600	E74
chr10	71655600	71655800	E72
chr10	71655800	71658000	E74
chr10	71658000	71658200	E48
chr10	71658200	71660600	E74
chr10	71660600	71660800	E72
chr10	71660800	71661600	E74
chr10	71661600	71661800	E72
chr10	71661800	71665600	E74
chr10	71665600	71665800	E72
chr10	71665800	71668000	E74
chr10	71668000	71668600	E48
chr10	71668600	71670200	E74
chr10	71670200	71670400	E45
chr10	71670400	71670600	E74
chr10	71670600	71670800	E48
chr10	71670800	71677600	E74
chr10	71677600	71677800	E48
chr10	71677800	71678000	E74
chr10	71678000	71678200	E72
chr10	71678200	71680600	E74
chr10	71680600	71680800	E45
chr10	71680800	71683000	E74
chr10	71683000	71683200	E72
chr10	71683200	71683800	E74
chr10	71683800	71684000	E72
chr10	71684000	71684200	E74
chr10	71684200	71684400	E49
chr10	71684400	71684800	E74
chr10	71684800	71685000	E72
chr10	71685000	71686200	E74
chr10	71686200	71686400	E80
chr10	71686400	71687200	E74
chr10	71687200	71687400	E72
chr10	71687400	71688200	E74
chr10	71688200	71688400	E54
chr10	71688400	71688600	E55
chr10	71688600	71688800	E48
chr10	71688800	71689400	E74
chr10	71689400	71689600	E48
chr10	71689600	71690600	E74
chr10	71690600	71690800	E71
chr10	71690800	71691600	E74
chr10	71691600	71691800	E72
chr10	71691800	71693000	E74
chr10	71693000	71693200	E44
chr10	71693200	71696600	E74
chr10	71696600	71696800	E48
chr10	71696800	71697600	E74
chr10	71697600	71698000	E72
chr10	71698000	71698200	E74
chr10	71698200	71698600	E72
chr10	71698600	71699200	E74
chr10	71699200	71699400	E76
chr10	71699400	71699800	E74
chr10	71699800	71700000	E79
chr10	71700000	71702400	E73
chr10	71702400	71702600	E47
chr10	71702600	71706000	E73
chr10	71706000	71706200	E72
chr10	71706200	71706400	E74
chr10	71706400	71706600	E77
chr10	71706600	71706800	E48
chr10	71706800	71707000	E76
chr10	71707000	71707400	E74
chr10	71707400	71707600	E79
chr10	71707600	71707800	E71
chr10	71707800	71708000	E45
chr10	71708000	71710600	E74
chr10	71710600	71711200	E84
chr10	71711200	71711400	E16
chr10	71711400	71711600	E52
chr10	71711600	71711800	E53
chr10	71711800	71712000	E22
chr10	71712000	71712200	E32
chr10	71712200	71712400	E37
chr10	71712400	71712600	E53
chr10	71712600	71713400	E16
chr10	71713400	71713800	E84
chr10	71713800	71714000	E37
chr10	71714000	71714200	E56
chr10	71714200	71714400	E84
chr10	71714400	71715000	E55
chr10	71715000	71715200	E54
chr10	71715200	71715400	E55
chr10	71715400	71715600	E38
chr10	71715600	71715800	E36
chr10	71715800	71716000	E38
chr10	71716000	71716200	E37
chr10	71716200	71716400	E32
chr10	71716400	71716600	E38
chr10	71716600	71716800	E82
chr10	71716800	71717000	E13
chr10	71717000	71718400	E82
chr10	71718400	71718600	E83
chr10	71718600	71718800	E82
chr10	71718800	71723400	E74
chr10	71723400	71723600	E77
chr10	71723600	71726800	E74
chr10	71726800	71727000	E48
chr10	71727000	71727800	E74
chr10	71727800	71728000	E46
chr10	71728000	71731200	E74
chr10	71731200	71731400	E48
chr10	71731400	71733000	E74
chr10	71733000	71733200	E72
chr10	71733200	71735000	E74
chr10	71735000	71735200	E46
chr10	71735200	71736200	E74
chr10	71736200	71736400	E72
chr10	71736400	71738000	E74
chr10	71738000	71738200	E45
chr10	71738200	71738800	E74
chr10	71738800	71739000	E48
chr10	71739000	71741600	E74
chr10	71741600	71741800	E46
chr10	71741800	71742600	E74
chr10	71742600	71742800	E72
chr10	71742800	71743200	E48
chr10	71743200	71743600	E72
chr10	71743600	71744400	E74
chr10	71744400	71744600	E48
chr10	71744600	71745200	E74
chr10	71745200	71745400	E48
chr10	71745400	71747400	E74
chr10	71747400	71747600	E80
chr10	71747600	71747800	E74
chr10	71747800	71748000	E46
chr10	71748000	71748200	E72
chr10	71748200	71748800	E74
chr10	71748800	71749000	E78
chr10	71749000	71754000	E74
chr10	71754000	71754200	E71
chr10	71754200	71755200	E74
chr10	71755200	71755400	E25
chr10	71755400	71755600	E74
chr10	71755600	71755800	E72
chr10	71755800	71758000	E74
chr10	71758000	71758200	E76
chr10	71758200	71758600	E74
chr10	71758600	71758800	E72
chr10	71758800	71762600	E74
chr10	71762600	71763000	E72
chr10	71763000	71763400	E74
chr10	71763400	71763600	E75
chr10	71763600	71764200	E74
chr10	71764200	71764400	E72
chr10	71764400	71764600	E45
chr10	71764600	71764800	E48
chr10	71764800	71766200	E74
chr10	71766200	71766400	E46
chr10	71766400	71769800	E74
chr10	71769800	71770000	E72
chr10	71770000	71772000	E74
chr10	71772000	71772200	E72
chr10	71772200	71776600	E73
chr10	71776600	71776800	E47
chr10	71776800	71779200	E73
chr10	71779200	71779400	E47
chr10	71779400	71783800	E73
chr10	71783800	71784800	E74
chr10	71784800	71785000	E72
chr10	71785000	71786600	E74
chr10	71786600	71786800	E72
chr10	71786800	71791800	E74
chr10	71791800	71792000	E72
chr10	71792000	71792600	E74
chr10	71792600	71792800	E78
chr10	71792800	71793000	E72
chr10	71793000	71796000	E74
chr10	71796000	71796200	E45
chr10	71796200	71797400	E74
chr10	71797400	71797600	E25
chr10	71797600	71798400	E74
chr10	71798400	71798600	E72
chr10	71798600	71800000	E74
chr10	71800000	71800400	E72
chr10	71800400	71801200	E74
chr10	71801200	71801400	E77
chr10	71801400	71801800	E74
chr10	71801800	71802000	E72
chr10	71802000	71803600	E74
chr10	71803600	71803800	E46
chr10	71803800	71806000	E74
chr10	71806000	71806200	E72
chr10	71806200	71807000	E74
chr10	71807000	71807200	E71
chr10	71807200	71807400	E74
chr10	71807400	71807800	E48
chr10	71807800	71810000	E74
chr10	71810000	71810200	E45
chr10	71810200	71812000	E74
chr10	71812000	71812200	E36
chr10	71812200	71812400	E37
chr10	71812400	71812600	E25
chr10	71812600	71812800	E26
chr10	71812800	71813000	E24
chr10	71813000	71813200	E23
chr10	71813200	71813400	E27
chr10	71813400	71813600	E23
chr10	71813600	71813800	E24
chr10	71813800	71814000	E25
chr10	71814000	71814200	E82
chr10	71814200	71815200	E74
chr10	71815200	71815400	E46
chr10	71815400	71821400	E74
chr10	71821400	71821600	E46
chr10	71821600	71822200	E74
chr10	71822200	71822400	E72
chr10	71822400	71823200	E74
chr10	71823200	71824000	E82
chr10	71824000	71825800	E74
chr10	71825800	71826000	E72
chr10	71826000	71826800	E74
chr10	71826800	71827000	E48
chr10	71827000	71829600	E74
chr10	71829600	71829800	E72
chr10	71829800	71833000	E74
chr10	71833000	71833400	E80
chr10	71833400	71835000	E74
chr10	71835000	71835200	E46
chr10	71835200	71836800	E74
chr10	71836800	71837000	E72
chr10	71837000	71837200	E46
chr10	71837200	71837600	E74
chr10	71837600	71837800	E46
chr10	71837800	71838000	E55
chr10	71838000	71838200	E77
chr10	71838200	71838400	E46
chr10	71838400	71838800	E74
chr10	71838800	71839000	E45
chr10	71839000	71839800	E74
chr10	71839800	71840000	E48
chr10	71840000	71840600	E74
chr10	71840600	71841000	E48
chr10	71841000	71842600	E74
chr10	71842600	71842800	E75
chr10	71842800	71844000	E74
chr10	71844000	71844200	E72
chr10	71844200	71846200	E74
chr10	71846200	71846400	E48
chr10	71846400	71846800	E74
chr10	71846800	71847000	E72
chr10	71847000	71847200	E46
chr10	71847200	71847400	E74
chr10	71847400	71847600	E46
chr10	71847600	71847800	E72
chr10	71847800	71848000	E45
chr10	71848000	71850200	E74
chr10	71850200	71850600	E25
chr10	71850600	71851000	E46
chr10	71851000	71851600	E74
chr10	71851600	71851800	E46
chr10	71851800	71852000	E45
chr10	71852000	71852200	E34
chr10	71852200	71852400	E36
chr10	71852400	71852800	E82
chr10	71852800	71853000	E77
chr10	71853000	71853400	E82
chr10	71853400	71853600	E25
chr10	71853600	71853800	E23
chr10	71853800	71854400	E82
chr10	71854400	71854600	E77
chr10	71854600	71855000	E74
chr10	71855000	71855200	E77
chr10	71855200	71856800	E74
chr10	71856800	71857000	E45
chr10	71857000	71864600	E74
chr10	71864600	71864800	E44
chr10	71864800	71865800	E74
chr10	71865800	71866000	E48
chr10	71866000	71866800	E74
chr10	71866800	71867000	E84
chr10	71867000	71867200	E32
chr10	71867200	71867400	E33
chr10	71867400	71867600	E35
chr10	71867600	71867800	E43
chr10	71867800	71868000	E58
chr10	71868000	71868200	E54
chr10	71868200	71868400	E53
chr10	71868400	71870600	E74
chr10	71870600	71870800	E72
chr10	71870800	71871200	E74
chr10	71871200	71871400	E48
chr10	71871400	71871600	E55
chr10	71871600	71872000	E16
chr10	71872000	71872200	E15
chr10	71872200	71872400	E16
chr10	71872400	71872600	E56
chr10	71872600	71872800	E82
chr10	71872800	71873000	E48
chr10	71873000	71873400	E74
chr10	71873400	71873600	E72
chr10	71873600	71873800	E46
chr10	71873800	71875600	E74
chr10	71875600	71876000	E82
chr10	71876000	71876200	E23
chr10	71876200	71876400	E83
chr10	71876400	71877200	E82
chr10	71877200	71877400	E74
chr10	71877400	71877600	E48
chr10	71877600	71878200	E74
chr10	71878200	71878400	E72
chr10	71878400	71878600	E74
chr10	71878600	71878800	E72
chr10	71878800	71879400	E74
chr10	71879400	71879600	E72
chr10	71879600	71882000	E74
chr10	71882000	71882200	E48
chr10	71882200	71882600	E74
chr10	71882600	71883000	E45
chr10	71883000	71884200	E74
chr10	71884200	71884400	E82
chr10	71884400	71884600	E6
chr10	71884600	71884800	E5
chr10	71884800	71885400	E82
chr10	71885400	71885600	E8
chr10	71885600	71885800	E50
chr10	71885800	71886000	E41
chr10	71886000	71886200	E50
chr10	71886200	71886400	E9
chr10	71886400	71886600	E5
chr10	71886600	71886800	E44
chr10	71886800	71887200	E74
chr10	71887200	71887400	E72
chr10	71887400	71887800	E74
chr10	71887800	71888000	E46
chr10	71888000	71888200	E74
chr10	71888200	71888400	E46
chr10	71888400	71889400	E74
chr10	71889400	71889600	E25
chr10	71889600	71890400	E82
chr10	71890400	71890600	E39
chr10	71890600	71890800	E32
chr10	71890800	71891000	E33
chr10	71891000	71891200	E30
chr10	71891200	71891400	E43
chr10	71891400	71891600	E28
chr10	71891600	71892000	E85
chr10	71892000	71892400	E20
chr10	71892400	71892600	E19
chr10	71892600	71893200	E85
chr10	71893200	71893400	E67
chr10	71893400	71893600	E66
chr10	71893600	71893800	E8
chr10	71893800	71894000	E5
chr10	71894000	71894200	E13
chr10	71894200	71894400	E74
chr10	71894400	71894600	E46
chr10	71894600	71895000	E74
chr10	71895000	71895200	E45
chr10	71895200	71897600	E74
chr10	71897600	71897800	E77
chr10	71897800	71898000	E13
chr10	71898000	71898400	E74
chr10	71898400	71898600	E49
chr10	71898600	71898800	E46
chr10	71898800	71899200	E74
chr10	71899200	71899400	E46
chr10	71899400	71901200	E74
chr10	71901200	71901400	E72
chr10	71901400	71901800	E74
chr10	71901800	71902000	E13
chr10	71902000	71902600	E74
chr10	71902600	71902800	E46
chr10	71902800	71903800	E74
chr10	71903800	71904000	E77
chr10	71904000	71904200	E55
chr10	71904200	71904600	E35
chr10	71904600	71904800	E30
chr10	71904800	71905000	E28
chr10	71905000	71905400	E85
chr10	71905400	71905800	E20
chr10	71905800	71906000	E19
chr10	71906000	71906200	E20
chr10	71906200	71906400	E85
chr10	71906400	71906600	E20
chr10	71906600	71907000	E85
chr10	71907000	71907200	E30
chr10	71907200	71907400	E34
chr10	71907400	71907600	E33
chr10	71907600	71907800	E38
chr10	71907800	71908000	E37
chr10	71908000	71908400	E38
chr10	71908400	71908600	E82
chr10	71908600	71908800	E25
chr10	71908800	71912000	E74
chr10	71912000	71912200	E72
chr10	71912200	71912400	E46
chr10	71912400	71915000	E74
chr10	71915000	71915200	E45
chr10	71915200	71915400	E72
chr10	71915400	71915800	E74
chr10	71915800	71916000	E72
chr10	71916000	71916800	E74
chr10	71916800	71917000	E55
chr10	71917000	71917200	E54
chr10	71917200	71917800	E74
chr10	71917800	71918000	E55
chr10	71918000	71918200	E38
chr10	71918200	71918400	E82
chr10	71918400	71918600	E46
chr10	71918600	71918800	E82
chr10	71918800	71919000	E25
chr10	71919000	71919200	E56
chr10	71919200	71919400	E77
chr10	71919400	71920200	E82
chr10	71920200	71920400	E25
chr10	71920400	71920600	E23
chr10	71920600	71921600	E82
chr10	71921600	71921800	E48
chr10	71921800	71922000	E39
chr10	71922000	71922200	E35
chr10	71922200	71922400	E34
chr10	71922400	71922800	E51
chr10	71922800	71923000	E67
chr10	71923000	71923200	E85
chr10	71923200	71923400	E51
chr10	71923400	71923600	E33
chr10	71923600	71923800	E43
chr10	71923800	71924000	E58
chr10	71924000	71924200	E35
chr10	71924200	71924400	E40
chr10	71924400	71924600	E42
chr10	71924600	71924800	E34
chr10	71924800	71925000	E48
chr10	71925000	71925200	E38
chr10	71925200	71925400	E48
chr10	71925400	71925600	E36
chr10	71925600	71925800	E77
chr10	71925800	71926000	E37
chr10	71926000	71926200	E44
chr10	71926200	71926400	E25
chr10	71926400	71926800	E32
chr10	71926800	71927000	E30
chr10	71927000	71927200	E33
chr10	71927200	71927400	E30
chr10	71927400	71927800	E27
chr10	71927800	71928200	E30
chr10	71928200	71928400	E32
chr10	71928400	71928600	E33
chr10	71928600	71929000	E29
chr10	71929000	71929200	E26
chr10	71929200	71929400	E28
chr10	71929400	71929800	E19
chr10	71929800	71930200	E20
chr10	71930200	71930400	E19
chr10	71930400	71930600	E20
chr10	71930600	71931200	E85
chr10	71931200	71931400	E29
chr10	71931400	71931600	E40
chr10	71931600	71931800	E13
chr10	71931800	71932000	E39
chr10	71932000	71932200	E13
chr10	71932200	71932400	E82
chr10	71932400	71932600	E44
chr10	71932600	71932800	E45
chr10	71932800	71933000	E77
chr10	71933000	71933200	E34
chr10	71933200	71933400	E50
chr10	71933400	71933600	E41
chr10	71933600	71933800	E61
chr10	71933800	71934000	E63
chr10	71934000	71934200	E61
chr10	71934200	71934400	E66
chr10	71934400	71934600	E41
chr10	71934600	71934800	E7
chr10	71934800	71935000	E82
chr10	71935000	71935200	E46
chr10	71935200	71935400	E79
chr10	71935400	71935600	E74
chr10	71935600	71935800	E48
chr10	71935800	71936800	E74
chr10	71936800	71937000	E72
chr10	71937000	71937600	E74
chr10	71937600	71937800	E48
chr10	71937800	71938200	E82
chr10	71938200	71938400	E7
chr10	71938400	71938800	E82
chr10	71938800	71941600	E74
chr10	71941600	71941800	E45
chr10	71941800	71942000	E74
chr10	71942000	71942400	E48
chr10	71942400	71942800	E74
chr10	71942800	71943000	E46
chr10	71943000	71943400	E74
chr10	71943400	71943600	E45
chr10	71943600	71944800	E74
chr10	71944800	71945000	E46
chr10	71945000	71948000	E74
chr10	71948000	71948200	E55
chr10	71948200	71948400	E36
chr10	71948400	71948600	E82
chr10	71948600	71948800	E48
chr10	71948800	71949200	E36
chr10	71949200	71949400	E55
chr10	71949400	71950800	E74
chr10	71950800	71951000	E72
chr10	71951000	71951200	E71
chr10	71951200	71956200	E74
chr10	71956200	71956400	E45
chr10	71956400	71956600	E74
chr10	71956600	71956800	E72
chr10	71956800	71957000	E74
chr10	71957000	71957200	E46
chr10	71957200	71957600	E48
chr10	71957600	71959000	E74
chr10	71959000	71959600	E82
chr10	71959600	71959800	E25
chr10	71959800	71960200	E82
chr10	71960200	71960400	E13
chr10	71960400	71960600	E55
chr10	71960600	71960800	E38
chr10	71960800	71961000	E82
chr10	71961000	71961200	E13
chr10	71961200	71961400	E25
chr10	71961400	71961800	E82
chr10	71961800	71962000	E48
chr10	71962000	71962200	E44
chr10	71962200	71962800	E74
chr10	71962800	71963000	E48
chr10	71963000	71963200	E74
chr10	71963200	71963400	E45
chr10	71963400	71964400	E74
chr10	71964400	71964600	E72
chr10	71964600	71966400	E74
chr10	71966400	71966600	E72
chr10	71966600	71967800	E74
chr10	71967800	71968000	E45
chr10	71968000	71968200	E74
chr10	71968200	71968400	E48
chr10	71968400	71968600	E79
chr10	71968600	71968800	E72
chr10	71968800	71970400	E74
chr10	71970400	71970600	E48
chr10	71970600	71974800	E74
chr10	71974800	71975000	E48
chr10	71975000	71977000	E74
chr10	71977000	71977200	E25
chr10	71977200	71977400	E82
chr10	71977400	71977600	E13
chr10	71977600	71978600	E82
chr10	71978600	71978800	E25
chr10	71978800	71979000	E82
chr10	71979000	71979200	E12
chr10	71979200	71979600	E82
chr10	71979600	71979800	E13
chr10	71979800	71980000	E7
chr10	71980000	71980200	E25
chr10	71980200	71980400	E6
chr10	71980400	71980800	E82
chr10	71980800	71981000	E44
chr10	71981000	71981400	E85
chr10	71981400	71981600	E17
chr10	71981600	71981800	E69
chr10	71981800	71982000	E66
chr10	71982000	71982200	E41
chr10	71982200	71982400	E40
chr10	71982400	71982800	E42
chr10	71982800	71983000	E40
chr10	71983000	71983200	E35
chr10	71983200	71983400	E44
chr10	71983400	71983600	E82
chr10	71983600	71983800	E23
chr10	71983800	71984400	E82
chr10	71984400	71984600	E77
chr10	71984600	71984800	E84
chr10	71984800	71985000	E58
chr10	71985000	71985200	E34
chr10	71985200	71985400	E43
chr10	71985400	71985600	E16
chr10	71985600	71985800	E56
chr10	71985800	71986000	E16
chr10	71986000	71986200	E39
chr10	71986200	71986400	E40
chr10	71986400	71986600	E82
chr10	71986600	71986800	E25
chr10	71986800	71987000	E27
chr10	71987000	71987200	E33
chr10	71987200	71987400	E38
chr10	71987400	71987600	E31
chr10	71987600	71987800	E25
chr10	71987800	71988000	E22
chr10	71988000	71988200	E25
chr10	71988200	71988400	E23
chr10	71988400	71988600	E56
chr10	71988600	71988800	E23
chr10	71988800	71989000	E30
chr10	71989000	71989400	E31
chr10	71989400	71989600	E22
chr10	71989600	71989800	E32
chr10	71989800	71990000	E31
chr10	71990000	71990200	E25
chr10	71990200	71990400	E31
chr10	71990400	71990600	E30
chr10	71990600	71990800	E29
chr10	71990800	71991200	E28
chr10	71991200	71991400	E85
chr10	71991400	71991600	E20
chr10	71991600	71993200	E19
chr10	71993200	71993400	E85
chr10	71993400	71993600	E20
chr10	71993600	71994200	E85
chr10	71994200	71994400	E23
chr10	71994400	71994600	E48
chr10	71994600	71995600	E74
chr10	71995600	71995800	E72
chr10	71995800	71996600	E74
chr10	71996600	71996800	E72
chr10	71996800	71997200	E74
chr10	71997200	71997400	E46
chr10	71997400	71998000	E74
chr10	71998000	71998400	E77
chr10	71998400	71998600	E48
chr10	71998600	72001400	E74
chr10	72001400	72001600	E72
chr10	72001600	72002600	E74
chr10	72002600	72002800	E72
chr10	72002800	72003400	E74
chr10	72003400	72003600	E80
chr10	72003600	72003800	E13
chr10	72003800	72006000	E74
chr10	72006000	72006200	E48
chr10	72006200	72006400	E45
chr10	72006400	72006600	E48
chr10	72006600	72008800	E74
chr10	72008800	72009000	E76
chr10	72009000	72010000	E74
chr10	72010000	72010200	E46
chr10	72010200	72010600	E74
chr10	72010600	72010800	E49
chr10	72010800	72011400	E74
chr10	72011400	72011600	E48
chr10	72011600	72012800	E74
chr10	72012800	72013000	E72
chr10	72013000	72013400	E74
chr10	72013400	72013600	E72
chr10	72013600	72014800	E74
chr10	72014800	72015000	E46
chr10	72015000	72015200	E44
chr10	72015200	72015400	E35
chr10	72015400	72015800	E36
chr10	72015800	72016000	E48
chr10	72016000	72016200	E45
chr10	72016200	72016400	E74
chr10	72016400	72016600	E72
chr10	72016600	72017600	E74
chr10	72017600	72017800	E72
chr10	72017800	72018200	E45
chr10	72018200	72018600	E34
chr10	72018600	72019000	E74
chr10	72019000	72019200	E46
chr10	72019200	72019400	E72
chr10	72019400	72019600	E77
chr10	72019600	72022200	E74
chr10	72022200	72022400	E72
chr10	72022400	72022600	E74
chr10	72022600	72022800	E45
chr10	72022800	72023000	E13
chr10	72023000	72023400	E82
chr10	72023400	72023600	E45
chr10	72023600	72023800	E74
chr10	72023800	72024000	E48
chr10	72024000	72024200	E37
chr10	72024200	72024400	E76
chr10	72024400	72024800	E55
chr10	72024800	72025000	E35
chr10	72025000	72025200	E50
chr10	72025200	72025400	E13
chr10	72025400	72025600	E45
chr10	72025600	72027000	E74
chr10	72027000	72027200	E25
chr10	72027200	72027600	E82
chr10	72027600	72027800	E13
chr10	72027800	72028000	E7
chr10	72028000	72028400	E82
chr10	72028400	72028600	E7
chr10	72028600	72028800	E13
chr10	72028800	72030200	E82
chr10	72030200	72030400	E16
chr10	72030400	72030600	E15
chr10	72030600	72031000	E62
chr10	72031000	72031200	E60
chr10	72031200	72031400	E66
chr10	72031400	72031600	E43
chr10	72031600	72031800	E41
chr10	72031800	72032000	E34
chr10	72032000	72032200	E41
chr10	72032200	72032400	E1
chr10	72032400	72032600	E67
chr10	72032600	72032800	E17
chr10	72032800	72033000	E67
chr10	72033000	72033400	E63
chr10	72033400	72033600	E69
chr10	72033600	72033800	E66
chr10	72033800	72034000	E4
chr10	72034000	72034200	E41
chr10	72034200	72034400	E8
chr10	72034400	72034600	E41
chr10	72034600	72034800	E34
chr10	72034800	72035000	E5
chr10	72035000	72035200	E7
chr10	72035200	72037200	E82
chr10	72037200	72037400	E6
chr10	72037400	72037600	E82
chr10	72037600	72037800	E7
chr10	72037800	72038000	E44
chr10	72038000	72038200	E82
chr10	72038200	72038400	E6
chr10	72038400	72038800	E82
chr10	72038800	72039000	E7
chr10	72039000	72040600	E82
chr10	72040600	72040800	E48
chr10	72040800	72042000	E82
chr10	72042000	72042200	E6
chr10	72042200	72043200	E82
chr10	72043200	72043400	E25
chr10	72043400	72043600	E31
chr10	72043600	72043800	E33
chr10	72043800	72044000	E70
chr10	72044000	72044200	E27
chr10	72044200	72044400	E7
chr10	72044400	72045400	E82
chr10	72045400	72046400	E74
chr10	72046400	72047000	E82
chr10	72047000	72047200	E13
chr10	72047200	72047400	E7
chr10	72047400	72048200	E82
chr10	72048200	72048400	E15
chr10	72048400	72049200	E50
chr10	72049200	72049400	E8
chr10	72049400	72049600	E4
chr10	72049600	72049800	E5
chr10	72049800	72050000	E13
chr10	72050000	72050600	E12
chr10	72050600	72050800	E41
chr10	72050800	72051000	E9
chr10	72051000	72051200	E3
chr10	72051200	72052200	E2
chr10	72052200	72052400	E65
chr10	72052400	72052800	E63
chr10	72052800	72053000	E64
chr10	72053000	72053200	E65
chr10	72053200	72053800	E64
chr10	72053800	72054000	E63
chr10	72054000	72054200	E65
chr10	72054200	72054400	E2
chr10	72054400	72054600	E10
chr10	72054600	72054800	E9
chr10	72054800	72055000	E11
chr10	72055000	72055200	E8
chr10	72055200	72055400	E5
chr10	72055400	72055800	E9
chr10	72055800	72056000	E8
chr10	72056000	72056400	E4
chr10	72056400	72056800	E41
chr10	72056800	72057000	E8
chr10	72057000	72057200	E50
chr10	72057200	72057600	E13
chr10	72057600	72057800	E7
chr10	72057800	72058000	E13
chr10	72058000	72058200	E7
chr10	72058200	72058400	E13
chr10	72058400	72058800	E82
chr10	72058800	72059000	E13
chr10	72059000	72059200	E82
chr10	72059200	72059600	E38
chr10	72059600	72059800	E82
chr10	72059800	72060000	E13
chr10	72060000	72061000	E74
chr10	72061000	72061200	E45
chr10	72061200	72061400	E48
chr10	72061400	72061600	E13
chr10	72061600	72061800	E82
chr10	72061800	72062000	E7
chr10	72062000	72062200	E82
chr10	72062200	72062400	E35
chr10	72062400	72062600	E38
chr10	72062600	72062800	E82
chr10	72062800	72063000	E13
chr10	72063000	72064600	E82
chr10	72064600	72064800	E7
chr10	72064800	72065000	E50
chr10	72065000	72065200	E41
chr10	72065200	72065800	E50
chr10	72065800	72066000	E41
chr10	72066000	72066200	E50
chr10	72066200	72066400	E34
chr10	72066400	72066600	E50
chr10	72066600	72066800	E7
chr10	72066800	72067200	E82
chr10	72067200	72067400	E6
chr10	72067400	72067600	E45
chr10	72067600	72068200	E74
chr10	72068200	72068400	E48
chr10	72068400	72071200	E74
chr10	72071200	72071400	E48
chr10	72071400	72071600	E46
chr10	72071600	72072000	E74
chr10	72072000	72072200	E45
chr10	72072200	72072400	E72
chr10	72072400	72074800	E74
chr10	72074800	72075000	E46
chr10	72075000	72075200	E82
chr10	72075200	72075400	E7
chr10	72075400	72075600	E82
chr10	72075600	72075800	E6
chr10	72075800	72076200	E50
chr10	72076200	72076400	E5
chr10	72076400	72076600	E7
chr10	72076600	72076800	E50
chr10	72076800	72077000	E5
chr10	72077000	72077200	E4
chr10	72077200	72077800	E3
chr10	72077800	72078000	E41
chr10	72078000	72078200	E4
chr10	72078200	72078400	E5
chr10	72078400	72079400	E82
chr10	72079400	72080000	E13
chr10	72080000	72081200	E82
chr10	72081200	72081400	E7
chr10	72081400	72081800	E82
chr10	72081800	72082000	E7
chr10	72082000	72082400	E82
chr10	72082400	72082600	E6
chr10	72082600	72082800	E8
chr10	72082800	72083000	E4
chr10	72083000	72083200	E3
chr10	72083200	72084000	E66
chr10	72084000	72084600	E65
chr10	72084600	72084800	E63
chr10	72084800	72085200	E65
chr10	72085200	72085400	E66
chr10	72085400	72086000	E41
chr10	72086000	72086200	E38
chr10	72086200	72086800	E82
chr10	72086800	72087200	E48
chr10	72087200	72087400	E7
chr10	72087400	72087800	E6
chr10	72087800	72088400	E5
chr10	72088400	72088800	E50
chr10	72088800	72089000	E9
chr10	72089000	72089200	E82
chr10	72089200	72089400	E5
chr10	72089400	72089600	E6
chr10	72089600	72089800	E7
chr10	72089800	72090000	E13
chr10	72090000	72090200	E50
chr10	72090200	72090400	E9
chr10	72090400	72090600	E4
chr10	72090600	72090800	E3
chr10	72090800	72091000	E2
chr10	72091000	72091200	E65
chr10	72091200	72091400	E64
chr10	72091400	72091800	E63
chr10	72091800	72092000	E67
chr10	72092000	72092200	E63
chr10	72092200	72092400	E66
chr10	72092400	72092600	E2
chr10	72092600	72093000	E8
chr10	72093000	72093200	E44
chr10	72093200	72093400	E7
chr10	72093400	72093600	E6
chr10	72093600	72094400	E82
chr10	72094400	72094600	E13
chr10	72094600	72095000	E82
chr10	72095000	72095200	E56
chr10	72095200	72095800	E82
chr10	72095800	72096000	E6
chr10	72096000	72096200	E7
chr10	72096200	72096400	E82
chr10	72096400	72096600	E7
chr10	72096600	72096800	E82
chr10	72096800	72097000	E13
chr10	72097000	72097200	E56
chr10	72097200	72097400	E6
chr10	72097400	72097600	E82
chr10	72097600	72097800	E7
chr10	72097800	72098000	E13
chr10	72098000	72098400	E82
chr10	72098400	72098600	E45
chr10	72098600	72098800	E74
chr10	72098800	72099000	E44
chr10	72099000	72099600	E74
chr10	72099600	72099800	E72
chr10	72099800	72100800	E74
chr10	72100800	72101000	E72
chr10	72101000	72101200	E44
chr10	72101200	72101400	E5
chr10	72101400	72101800	E7
chr10	72101800	72102000	E82
chr10	72102000	72102200	E45
chr10	72102200	72102400	E74
chr10	72102400	72102800	E82
chr10	72102800	72103000	E13
chr10	72103000	72103200	E44
chr10	72103200	72103400	E56
chr10	72103400	72103600	E82
chr10	72103600	72103800	E56
chr10	72103800	72104000	E13
chr10	72104000	72104200	E82
chr10	72104200	72104400	E13
chr10	72104400	72105000	E82
chr10	72105000	72105200	E25
chr10	72105200	72105600	E82
chr10	72105600	72105800	E6
chr10	72105800	72106400	E82
chr10	72106400	72106800	E74
chr10	72106800	72107000	E82
chr10	72107000	72107200	E38
chr10	72107200	72107400	E7
chr10	72107400	72107800	E82
chr10	72107800	72108000	E13
chr10	72108000	72108200	E11
chr10	72108200	72108400	E13
chr10	72108400	72108600	E33
chr10	72108600	72108800	E12
chr10	72108800	72109000	E5
chr10	72109000	72110000	E82
chr10	72110000	72110200	E74
chr10	72110200	72110400	E82
chr10	72110400	72111600	E74
chr10	72111600	72111800	E84
chr10	72111800	72112000	E23
chr10	72112000	72112600	E12
chr10	72112600	72113000	E41
chr10	72113000	72113200	E50
chr10	72113200	72113400	E34
chr10	72113400	72113800	E59
chr10	72113800	72114000	E61
chr10	72114000	72114200	E63
chr10	72114200	72114600	E64
chr10	72114600	72116000	E85
chr10	72116000	72116200	E67
chr10	72116200	72116600	E64
chr10	72116600	72117000	E63
chr10	72117000	72117400	E64
chr10	72117400	72117600	E67
chr10	72117600	72117800	E64
chr10	72117800	72118000	E63
chr10	72118000	72118200	E59
chr10	72118200	72118400	E42
chr10	72118400	72118600	E57
chr10	72118600	72118800	E56
chr10	72118800	72119000	E36
chr10	72119000	72119200	E35
chr10	72119200	72119400	E38
chr10	72119400	72119600	E39
chr10	72119600	72120000	E6
chr10	72120000	72120200	E45
chr10	72120200	72121400	E82
chr10	72121400	72122000	E83
chr10	72122000	72122400	E15
chr10	72122400	72123000	E14
chr10	72123000	72123200	E62
chr10	72123200	72123400	E65
chr10	72123400	72123600	E14
chr10	72123600	72123800	E65
chr10	72123800	72124400	E63
chr10	72124400	72124800	E40
chr10	72124800	72125400	E82
chr10	72125400	72126800	E74
chr10	72126800	72127000	E46
chr10	72127000	72127400	E74
chr10	72127400	72127600	E72
chr10	72127600	72127800	E74
chr10	72127800	72128000	E72
chr10	72128000	72128200	E71
chr10	72128200	72128400	E74
chr10	72128400	72128600	E81
chr10	72128600	72128800	E46
chr10	72128800	72129600	E74
chr10	72129600	72129800	E44
chr10	72129800	72130000	E82
chr10	72130000	72130200	E13
chr10	72130200	72130400	E45
chr10	72130400	72130600	E48
chr10	72130600	72130800	E78
chr10	72130800	72134600	E74
chr10	72134600	72134800	E71
chr10	72134800	72135000	E74
chr10	72135000	72135200	E48
chr10	72135200	72135600	E74
chr10	72135600	72135800	E48
chr10	72135800	72136200	E74
chr10	72136200	72136400	E38
chr10	72136400	72137200	E82
chr10	72137200	72137400	E36
chr10	72137400	72137600	E38
chr10	72137600	72138400	E74
chr10	72138400	72138600	E48
chr10	72138600	72138800	E36
chr10	72138800	72139200	E55
chr10	72139200	72139400	E56
chr10	72139400	72139600	E36
chr10	72139600	72139800	E56
chr10	72139800	72140200	E36
chr10	72140200	72140400	E55
chr10	72140400	72140600	E36
chr10	72140600	72140800	E35
chr10	72140800	72141000	E31
chr10	72141000	72141200	E29
chr10	72141200	72141600	E28
chr10	72141600	72141800	E20
chr10	72141800	72142200	E19
chr10	72142200	72142400	E20
chr10	72142400	72142600	E21
chr10	72142600	72143000	E85
chr10	72143000	72143200	E59
chr10	72143200	72143800	E82
chr10	72143800	72144000	E48
chr10	72144000	72144800	E74
chr10	72144800	72145000	E37
chr10	72145000	72145400	E55
chr10	72145400	72145600	E54
chr10	72145600	72146200	E55
chr10	72146200	72146400	E48
chr10	72146400	72146600	E35
chr10	72146600	72146800	E38
chr10	72146800	72147400	E35
chr10	72147400	72147800	E55
chr10	72147800	72148000	E36
chr10	72148000	72148800	E74
chr10	72148800	72149000	E46
chr10	72149000	72149200	E72
chr10	72149200	72149800	E74
chr10	72149800	72150000	E13
chr10	72150000	72150800	E74
chr10	72150800	72151000	E46
chr10	72151000	72151600	E74
chr10	72151600	72151800	E48
chr10	72151800	72152800	E74
chr10	72152800	72153000	E45
chr10	72153000	72153200	E72
chr10	72153200	72153600	E74
chr10	72153600	72153800	E45
chr10	72153800	72155600	E74
chr10	72155600	72155800	E46
chr10	72155800	72156600	E74
chr10	72156600	72156800	E80
chr10	72156800	72158000	E74
chr10	72158000	72158200	E45
chr10	72158200	72158400	E74
chr10	72158400	72158600	E72
chr10	72158600	72158800	E81
chr10	72158800	72159200	E74
chr10	72159200	72159400	E75
chr10	72159400	72159600	E72
chr10	72159600	72159800	E74
chr10	72159800	72160000	E48
chr10	72160000	72160200	E45
chr10	72160200	72160600	E74
chr10	72160600	72160800	E48
chr10	72160800	72161000	E74
chr10	72161000	72161200	E72
chr10	72161200	72161400	E45
chr10	72161400	72162600	E74
chr10	72162600	72162800	E45
chr10	72162800	72163000	E55
chr10	72163000	72163200	E37
chr10	72163200	72163400	E66
chr10	72163400	72163600	E85
chr10	72163600	72163800	E28
chr10	72163800	72164000	E20
chr10	72164000	72164800	E19
chr10	72164800	72165000	E20
chr10	72165000	72165200	E85
chr10	72165200	72165400	E21
chr10	72165400	72165800	E28
chr10	72165800	72166000	E29
chr10	72166000	72166200	E30
chr10	72166200	72166400	E35
chr10	72166400	72166600	E38
chr10	72166600	72167000	E48
chr10	72167000	72167400	E55
chr10	72167400	72167600	E36
chr10	72167600	72168000	E55
chr10	72168000	72168200	E36
chr10	72168200	72168600	E37
chr10	72168600	72168800	E38
chr10	72168800	72169000	E82
chr10	72169000	72169400	E74
chr10	72169400	72169800	E48
chr10	72169800	72170000	E37
chr10	72170000	72170200	E38
chr10	72170200	72170400	E55
chr10	72170400	72170600	E54
chr10	72170600	72171000	E55
chr10	72171000	72171200	E44
chr10	72171200	72171400	E38
chr10	72171400	72171600	E16
chr10	72171600	72171800	E35
chr10	72171800	72172000	E44
chr10	72172000	72172200	E34
chr10	72172200	72172400	E23
chr10	72172400	72172600	E31
chr10	72172600	72172800	E23
chr10	72172800	72173000	E48
chr10	72173000	72173800	E74
chr10	72173800	72174000	E45
chr10	72174000	72174200	E82
chr10	72174200	72174400	E48
chr10	72174400	72174600	E55
chr10	72174600	72174800	E71
chr10	72174800	72175800	E74
chr10	72175800	72176000	E25
chr10	72176000	72176600	E55
chr10	72176600	72176800	E35
chr10	72176800	72177000	E27
chr10	72177000	72177200	E53
chr10	72177200	72177400	E54
chr10	72177400	72177600	E55
chr10	72177600	72177800	E53
chr10	72177800	72178000	E54
chr10	72178000	72178200	E36
chr10	72178200	72178400	E54
chr10	72178400	72179400	E74
chr10	72179400	72179600	E48
chr10	72179600	72180800	E74
chr10	72180800	72181000	E45
chr10	72181000	72181400	E74
chr10	72181400	72181600	E45
chr10	72181600	72181800	E74
chr10	72181800	72182000	E72
chr10	72182000	72182200	E45
chr10	72182200	72182600	E74
chr10	72182600	72182800	E38
chr10	72182800	72183000	E55
chr10	72183000	72183200	E37
chr10	72183200	72183400	E55
chr10	72183400	72186000	E74
chr10	72186000	72186200	E71
chr10	72186200	72186600	E74
chr10	72186600	72186800	E72
chr10	72186800	72187200	E80
chr10	72187200	72189800	E74
chr10	72189800	72190000	E72
chr10	72190000	72190400	E74
chr10	72190400	72190600	E72
chr10	72190600	72191600	E74
chr10	72191600	72191800	E55
chr10	72191800	72192000	E54
chr10	72192000	72193400	E84
chr10	72193400	72193600	E54
chr10	72193600	72197400	E74
chr10	72197400	72197600	E45
chr10	72197600	72197800	E79
chr10	72197800	72198200	E74
chr10	72198200	72198400	E44
chr10	72198400	72199600	E74
chr10	72199600	72199800	E72
chr10	72199800	72200000	E74
chr10	72200000	72200200	E72
chr10	72200200	72200400	E74
chr10	72200400	72200600	E45
chr10	72200600	72200800	E44
chr10	72200800	72201000	E76
chr10	72201000	72201200	E37
chr10	72201200	72201400	E36
chr10	72201400	72201600	E55
chr10	72201600	72202000	E74
chr10	72202000	72202200	E48
chr10	72202200	72202400	E76
chr10	72202400	72202600	E44
chr10	72202600	72202800	E80
chr10	72202800	72204000	E74
chr10	72204000	72204200	E79
chr10	72204200	72207600	E74
chr10	72207600	72207800	E49
chr10	72207800	72208000	E71
chr10	72208000	72208600	E74
chr10	72208600	72208800	E72
chr10	72208800	72209000	E74
chr10	72209000	72209200	E46
chr10	72209200	72211600	E74
chr10	72211600	72212000	E72
chr10	72212000	72212400	E74
chr10	72212400	72212600	E72
chr10	72212600	72214200	E74
chr10	72214200	72214400	E77
chr10	72214400	72215000	E74
chr10	72215000	72215200	E77
chr10	72215200	72215600	E82
chr10	72215600	72215800	E13
chr10	72215800	72216000	E46
chr10	72216000	72216200	E74
chr10	72216200	72216400	E48
chr10	72216400	72216800	E38
chr10	72216800	72217000	E55
chr10	72217000	72217200	E37
chr10	72217200	72218000	E36
chr10	72218000	72218200	E35
chr10	72218200	72218400	E36
chr10	72218400	72218600	E37
chr10	72218600	72219000	E36
chr10	72219000	72219200	E38
chr10	72219200	72219400	E37
chr10	72219400	72219600	E53
chr10	72219600	72219800	E36
chr10	72219800	72220000	E48
chr10	72220000	72220400	E74
chr10	72220400	72220600	E46
chr10	72220600	72220800	E74
chr10	72220800	72221000	E71
chr10	72221000	72221200	E55
chr10	72221200	72221600	E38
chr10	72221600	72221800	E48
chr10	72221800	72223800	E74
chr10	72223800	72224000	E79
chr10	72224000	72224200	E46
chr10	72224200	72224400	E74
chr10	72224400	72224600	E48
chr10	72224600	72227200	E74
chr10	72227200	72227400	E46
chr10	72227400	72227600	E72
chr10	72227600	72228600	E74
chr10	72228600	72228800	E48
chr10	72228800	72229400	E74
chr10	72229400	72229600	E48
chr10	72229600	72230200	E74
chr10	72230200	72230400	E72
chr10	72230400	72232000	E74
chr10	72232000	72232200	E48
chr10	72232200	72232400	E74
chr10	72232400	72232600	E72
chr10	72232600	72232800	E74
chr10	72232800	72233000	E45
chr10	72233000	72236200	E74
chr10	72236200	72236400	E48
chr10	72236400	72236600	E37
chr10	72236600	72236800	E54
chr10	72236800	72237200	E37
chr10	72237200	72237400	E35
chr10	72237400	72237600	E33
chr10	72237600	72237800	E42
chr10	72237800	72238000	E51
chr10	72238000	72240000	E28
chr10	72240000	72240600	E51
chr10	72240600	72240800	E42
chr10	72240800	72241000	E34
chr10	72241000	72241200	E36
chr10	72241200	72241400	E37
chr10	72241400	72241600	E38
chr10	72241600	72241800	E34
chr10	72241800	72242000	E36
chr10	72242000	72242400	E37
chr10	72242400	72242600	E54
chr10	72242600	72242800	E37
chr10	72242800	72243200	E55
chr10	72243200	72243400	E76
chr10	72243400	72244600	E74
chr10	72244600	72244800	E48
chr10	72244800	72245200	E74
chr10	72245200	72245400	E45
chr10	72245400	72245600	E76
chr10	72245600	72245800	E72
chr10	72245800	72246400	E74
chr10	72246400	72246600	E46
chr10	72246600	72247800	E74
chr10	72247800	72248000	E38
chr10	72248000	72248200	E36
chr10	72248200	72248400	E54
chr10	72248400	72248600	E36
chr10	72248600	72249200	E34
chr10	72249200	72249400	E59
chr10	72249400	72249600	E42
chr10	72249600	72249800	E61
chr10	72249800	72250000	E59
chr10	72250000	72250200	E61
chr10	72250200	72250400	E63
chr10	72250400	72250600	E64
chr10	72250600	72251000	E61
chr10	72251000	72251200	E63
chr10	72251200	72251400	E61
chr10	72251400	72251800	E59
chr10	72251800	72252400	E42
chr10	72252400	72252600	E59
chr10	72252600	72252800	E61
chr10	72252800	72253000	E63
chr10	72253000	72253400	E64
chr10	72253400	72253600	E67
chr10	72253600	72253800	E85
chr10	72253800	72254000	E67
chr10	72254000	72254200	E85
chr10	72254200	72254600	E67
chr10	72254600	72254800	E51
chr10	72254800	72255200	E60
chr10	72255200	72255400	E59
chr10	72255400	72255600	E42
chr10	72255600	72255800	E35
chr10	72255800	72256000	E37
chr10	72256000	72256200	E36
chr10	72256200	72256400	E54
chr10	72256400	72256600	E55
chr10	72256600	72256800	E37
chr10	72256800	72257200	E36
chr10	72257200	72257400	E54
chr10	72257400	72257600	E36
chr10	72257600	72257800	E38
chr10	72257800	72258200	E36
chr10	72258200	72258400	E34
chr10	72258400	72258600	E36
chr10	72258600	72258800	E35
chr10	72258800	72259200	E34
chr10	72259200	72259400	E42
chr10	72259400	72260000	E34
chr10	72260000	72260200	E35
chr10	72260200	72260400	E36
chr10	72260400	72260800	E54
chr10	72260800	72261000	E36
chr10	72261000	72261200	E37
chr10	72261200	72262000	E82
chr10	72262000	72262200	E25
chr10	72262200	72262400	E38
chr10	72262400	72262600	E55
chr10	72262600	72262800	E38
chr10	72262800	72263000	E74
chr10	72263000	72263200	E72
chr10	72263200	72264200	E74
chr10	72264200	72264400	E72
chr10	72264400	72265000	E74
chr10	72265000	72265400	E71
chr10	72265400	72265600	E74
chr10	72265600	72265800	E49
chr10	72265800	72266000	E44
chr10	72266000	72266200	E74
chr10	72266200	72266600	E76
chr10	72266600	72266800	E48
chr10	72266800	72267400	E74
chr10	72267400	72267600	E49
chr10	72267600	72267800	E36
chr10	72267800	72268000	E34
chr10	72268000	72268200	E42
chr10	72268200	72268400	E59
chr10	72268400	72268800	E42
chr10	72268800	72269200	E59
chr10	72269200	72269400	E41
chr10	72269400	72269600	E34
chr10	72269600	72269800	E36
chr10	72269800	72270200	E38
chr10	72270200	72270400	E44
chr10	72270400	72271600	E74
chr10	72271600	72271800	E54
chr10	72271800	72272000	E55
chr10	72272000	72272600	E48
chr10	72272600	72273000	E36
chr10	72273000	72273400	E34
chr10	72273400	72273600	E42
chr10	72273600	72273800	E34
chr10	72273800	72274000	E42
chr10	72274000	72274200	E59
chr10	72274200	72274400	E33
chr10	72274400	72274600	E34
chr10	72274600	72274800	E36
chr10	72274800	72275000	E54
chr10	72275000	72275200	E38
chr10	72275200	72275600	E74
chr10	72275600	72275800	E76
chr10	72275800	72276000	E38
chr10	72276000	72276200	E55
chr10	72276200	72277800	E74
chr10	72277800	72278000	E48
chr10	72278000	72278600	E74
chr10	72278600	72278800	E71
chr10	72278800	72279000	E45
chr10	72279000	72281800	E74
chr10	72281800	72282000	E46
chr10	72282000	72282200	E45
chr10	72282200	72282600	E72
chr10	72282600	72283000	E74
chr10	72283000	72283200	E48
chr10	72283200	72283800	E74
chr10	72283800	72284000	E48
chr10	72284000	72285200	E74
chr10	72285200	72285400	E37
chr10	72285400	72285600	E55
chr10	72285600	72285800	E48
chr10	72285800	72286000	E55
chr10	72286000	72286400	E74
chr10	72286400	72286800	E48
chr10	72286800	72288600	E74
chr10	72288600	72288800	E72
chr10	72288800	72289000	E45
chr10	72289000	72289800	E74
chr10	72289800	72290000	E45
chr10	72290000	72290200	E46
chr10	72290200	72290400	E74
chr10	72290400	72290600	E48
chr10	72290600	72290800	E74
chr10	72290800	72291000	E71
chr10	72291000	72291200	E48
chr10	72291200	72291600	E74
chr10	72291600	72291800	E44
chr10	72291800	72292000	E45
chr10	72292000	72292400	E74
chr10	72292400	72292600	E72
chr10	72292600	72293200	E74
chr10	72293200	72293400	E72
chr10	72293400	72293800	E74
chr10	72293800	72294000	E72
chr10	72294000	72295400	E74
chr10	72295400	72295800	E72
chr10	72295800	72296000	E81
chr10	72296000	72296800	E74
chr10	72296800	72297000	E72
chr10	72297000	72297200	E74
chr10	72297200	72297400	E46
chr10	72297400	72297600	E45
chr10	72297600	72298200	E74
chr10	72298200	72298400	E48
chr10	72298400	72298600	E74
chr10	72298600	72298800	E48
chr10	72298800	72299400	E74
chr10	72299400	72299800	E48
chr10	72299800	72300600	E74
chr10	72300600	72300800	E34
chr10	72300800	72303200	E74
chr10	72303200	72303400	E38
chr10	72303400	72303600	E36
chr10	72303600	72304200	E34
chr10	72304200	72304600	E74
chr10	72304600	72304800	E45
chr10	72304800	72305200	E74
chr10	72305200	72305400	E76
chr10	72305400	72305600	E74
chr10	72305600	72305800	E49
chr10	72305800	72306800	E74
chr10	72306800	72307000	E48
chr10	72307000	72307400	E74
chr10	72307400	72307600	E46
chr10	72307600	72308600	E74
chr10	72308600	72308800	E72
chr10	72308800	72309200	E74
chr10	72309200	72309600	E55
chr10	72309600	72309800	E48
chr10	72309800	72310000	E25
chr10	72310000	72310200	E16
chr10	72310200	72310600	E13
chr10	72310600	72314200	E74
chr10	72314200	72314600	E72
chr10	72314600	72315400	E74
chr10	72315400	72315600	E72
chr10	72315600	72315800	E45
chr10	72315800	72316200	E82
chr10	72316200	72316400	E77
chr10	72316400	72316600	E38
chr10	72316600	72317000	E74
chr10	72317000	72317400	E44
chr10	72317400	72317600	E50
chr10	72317600	72317800	E34
chr10	72317800	72318200	E42
chr10	72318200	72318400	E35
chr10	72318400	72318600	E52
chr10	72318600	72318800	E58
chr10	72318800	72319000	E43
chr10	72319000	72319200	E17
chr10	72319200	72319600	E62
chr10	72319600	72319800	E68
chr10	72319800	72320000	E15
chr10	72320000	72320200	E13
chr10	72320200	72320400	E44
chr10	72320400	72320600	E6
chr10	72320600	72320800	E49
chr10	72320800	72321200	E74
chr10	72321200	72321400	E34
chr10	72321400	72321800	E7
chr10	72321800	72322000	E82
chr10	72322000	72322200	E13
chr10	72322200	72322400	E7
chr10	72322400	72322600	E45
chr10	72322600	72322800	E82
chr10	72322800	72323000	E7
chr10	72323000	72323200	E45
chr10	72323200	72323800	E38
chr10	72323800	72324200	E55
chr10	72324200	72324400	E34
chr10	72324400	72324600	E44
chr10	72324600	72324800	E39
chr10	72324800	72325000	E7
chr10	72325000	72325200	E9
chr10	72325200	72325400	E11
chr10	72325400	72325600	E5
chr10	72325600	72326000	E82
chr10	72326000	72326200	E13
chr10	72326200	72326600	E82
chr10	72326600	72326800	E6
chr10	72326800	72327000	E82
chr10	72327000	72327200	E13
chr10	72327200	72327400	E82
chr10	72327400	72327800	E74
chr10	72327800	72328000	E71
chr10	72328000	72328200	E45
chr10	72328200	72328400	E82
chr10	72328400	72328800	E84
chr10	72328800	72329000	E55
chr10	72329000	72329200	E36
chr10	72329200	72329400	E48
chr10	72329400	72329600	E39
chr10	72329600	72329800	E48
chr10	72329800	72330600	E74
chr10	72330600	72331200	E48
chr10	72331200	72331800	E82
chr10	72331800	72332000	E56
chr10	72332000	72332200	E16
chr10	72332200	72332400	E82
chr10	72332400	72332600	E13
chr10	72332600	72332800	E82
chr10	72332800	72333200	E13
chr10	72333200	72333400	E16
chr10	72333400	72333600	E8
chr10	72333600	72333800	E39
chr10	72333800	72334000	E13
chr10	72334000	72334200	E39
chr10	72334200	72334600	E15
chr10	72334600	72334800	E57
chr10	72334800	72335000	E34
chr10	72335000	72335200	E41
chr10	72335200	72335400	E63
chr10	72335400	72335800	E64
chr10	72335800	72336000	E63
chr10	72336000	72336400	E67
chr10	72336400	72336600	E85
chr10	72336600	72336800	E64
chr10	72336800	72337000	E63
chr10	72337000	72337200	E64
chr10	72337200	72337600	E63
chr10	72337600	72337800	E64
chr10	72337800	72338200	E85
chr10	72338200	72338400	E64
chr10	72338400	72338800	E85
chr10	72338800	72339200	E67
chr10	72339200	72339800	E64
chr10	72339800	72340000	E85
chr10	72340000	72340200	E64
chr10	72340200	72340400	E14
chr10	72340400	72340600	E69
chr10	72340600	72341000	E61
chr10	72341000	72341400	E59
chr10	72341400	72341600	E68
chr10	72341600	72341800	E15
chr10	72341800	72342000	E56
chr10	72342000	72342200	E16
chr10	72342200	72342600	E15
chr10	72342600	72342800	E82
chr10	72342800	72343000	E38
chr10	72343000	72343200	E13
chr10	72343200	72343800	E56
chr10	72343800	72344000	E39
chr10	72344000	72344200	E40
chr10	72344200	72344400	E5
chr10	72344400	72344600	E66
chr10	72344600	72345200	E61
chr10	72345200	72345400	E65
chr10	72345400	72345600	E62
chr10	72345600	72345800	E14
chr10	72345800	72346200	E69
chr10	72346200	72346400	E65
chr10	72346400	72346800	E63
chr10	72346800	72347000	E64
chr10	72347000	72347400	E63
chr10	72347400	72347600	E64
chr10	72347600	72347800	E63
chr10	72347800	72348000	E64
chr10	72348000	72349000	E63
chr10	72349000	72349200	E61
chr10	72349200	72349400	E14
chr10	72349400	72349800	E62
chr10	72349800	72350200	E68
chr10	72350200	72350400	E59
chr10	72350400	72350800	E61
chr10	72350800	72351200	E41
chr10	72351200	72351400	E62
chr10	72351400	72351600	E15
chr10	72351600	72351800	E35
chr10	72351800	72352000	E39
chr10	72352000	72352400	E41
chr10	72352400	72352600	E9
chr10	72352600	72352800	E39
chr10	72352800	72353000	E7
chr10	72353000	72353200	E39
chr10	72353200	72353400	E6
chr10	72353400	72353600	E7
chr10	72353600	72353800	E45
chr10	72353800	72354000	E77
chr10	72354000	72354200	E38
chr10	72354200	72354600	E42
chr10	72354600	72355000	E40
chr10	72355000	72355200	E39
chr10	72355200	72355400	E36
chr10	72355400	72355600	E55
chr10	72355600	72355800	E48
chr10	72355800	72356200	E74
chr10	72356200	72356400	E48
chr10	72356400	72358600	E74
chr10	72358600	72358800	E72
chr10	72358800	72359600	E74
chr10	72359600	72359800	E72
chr10	72359800	72360000	E74
chr10	72360000	72360200	E55
chr10	72360200	72360400	E53
chr10	72360400	72360600	E54
chr10	72360600	72360800	E55
chr10	72360800	72361200	E84
chr10	72361200	72361400	E16
chr10	72361400	72361600	E35
chr10	72361600	72361800	E38
chr10	72361800	72362200	E15
chr10	72362200	72362400	E43
chr10	72362400	72362600	E41
chr10	72362600	72362800	E50
chr10	72362800	72363000	E7
chr10	72363000	72363200	E48
chr10	72363200	72363400	E55
chr10	72363400	72363600	E48
chr10	72363600	72363800	E72
chr10	72363800	72364000	E74
chr10	72364000	72364200	E72
chr10	72364200	72364400	E74
chr10	72364400	72364600	E55
chr10	72364600	72364800	E48
chr10	72364800	72365200	E82
chr10	72365200	72365400	E83
chr10	72365400	72366000	E82
chr10	72366000	72366200	E44
chr10	72366200	72367800	E74
chr10	72367800	72368200	E48
chr10	72368200	72371600	E74
chr10	72371600	72371800	E45
chr10	72371800	72372000	E82
chr10	72372000	72372200	E83
chr10	72372200	72373200	E82
chr10	72373200	72373400	E16
chr10	72373400	72373600	E56
chr10	72373600	72374000	E83
chr10	72374000	72374200	E39
chr10	72374200	72374400	E56
chr10	72374400	72374600	E84
chr10	72374600	72375400	E55
chr10	72375400	72375800	E84
chr10	72375800	72376000	E56
chr10	72376000	72376200	E16
chr10	72376200	72376400	E84
chr10	72376400	72377000	E82
chr10	72377000	72377200	E74
chr10	72377200	72377400	E48
chr10	72377400	72377600	E74
chr10	72377600	72378400	E82
chr10	72378400	72378600	E56
chr10	72378600	72378800	E48
chr10	72378800	72380800	E74
chr10	72380800	72381000	E55
chr10	72381000	72381200	E54
chr10	72381200	72381400	E37
chr10	72381400	72381600	E36
chr10	72381600	72381800	E38
chr10	72381800	72382000	E55
chr10	72382000	72382200	E38
chr10	72382200	72382400	E74
chr10	72382400	72382600	E72
chr10	72382600	72384800	E74
chr10	72384800	72385000	E71
chr10	72385000	72385200	E72
chr10	72385200	72386400	E74
chr10	72386400	72386600	E72
chr10	72386600	72387400	E74
chr10	72387400	72388400	E82
chr10	72388400	72389800	E74
chr10	72389800	72390000	E45
chr10	72390000	72390200	E72
chr10	72390200	72390400	E46
chr10	72390400	72392000	E74
chr10	72392000	72392200	E48
chr10	72392200	72393000	E74
chr10	72393000	72393200	E46
chr10	72393200	72394400	E74
chr10	72394400	72394600	E45
chr10	72394600	72394800	E74
chr10	72394800	72395000	E44
chr10	72395000	72397000	E74
chr10	72397000	72397200	E45
chr10	72397200	72398600	E74
chr10	72398600	72398800	E72
chr10	72398800	72399400	E74
chr10	72399400	72399600	E44
chr10	72399600	72399800	E50
chr10	72399800	72400000	E5
chr10	72400000	72400200	E40
chr10	72400200	72400400	E44
chr10	72400400	72400600	E55
chr10	72400600	72400800	E54
chr10	72400800	72401000	E37
chr10	72401000	72401200	E38
chr10	72401200	72401400	E34
chr10	72401400	72401600	E72
chr10	72401600	72404600	E74
chr10	72404600	72404800	E77
chr10	72404800	72406000	E74
chr10	72406000	72406200	E45
chr10	72406200	72409600	E74
chr10	72409600	72409800	E48
chr10	72409800	72410000	E72
chr10	72410000	72411200	E74
chr10	72411200	72411600	E55
chr10	72411600	72411800	E54
chr10	72411800	72412200	E55
chr10	72412200	72412400	E54
chr10	72412400	72412600	E52
chr10	72412600	72412800	E53
chr10	72412800	72413000	E56
chr10	72413000	72413200	E57
chr10	72413200	72413400	E52
chr10	72413400	72413600	E54
chr10	72413600	72414600	E55
chr10	72414600	72414800	E84
chr10	72414800	72415000	E55
chr10	72415000	72415400	E54
chr10	72415400	72415600	E37
chr10	72415600	72415800	E53
chr10	72415800	72416000	E32
chr10	72416000	72416200	E58
chr10	72416200	72416400	E42
chr10	72416400	72416600	E35
chr10	72416600	72417000	E42
chr10	72417000	72417200	E52
chr10	72417200	72417400	E16
chr10	72417400	72417600	E84
chr10	72417600	72418000	E54
chr10	72418000	72418200	E55
chr10	72418200	72419000	E74
chr10	72419000	72419600	E55
chr10	72419600	72419800	E54
chr10	72419800	72420000	E55
chr10	72420000	72420200	E54
chr10	72420200	72420400	E52
chr10	72420400	72421000	E53
chr10	72421000	72421200	E55
chr10	72421200	72421800	E54
chr10	72421800	72424200	E74
chr10	72424200	72424400	E37
chr10	72424400	72424600	E36
chr10	72424600	72424800	E54
chr10	72424800	72425000	E37
chr10	72425000	72425200	E36
chr10	72425200	72425400	E35
chr10	72425400	72425600	E54
chr10	72425600	72425800	E53
chr10	72425800	72426000	E52
chr10	72426000	72426200	E53
chr10	72426200	72427000	E55
chr10	72427000	72427200	E44
chr10	72427200	72427400	E37
chr10	72427400	72428800	E74
chr10	72428800	72429000	E48
chr10	72429000	72431800	E74
chr10	72431800	72432000	E36
chr10	72432000	72432200	E32
chr10	72432200	72432400	E33
chr10	72432400	72432800	E31
chr10	72432800	72433000	E48
chr10	72433000	72433200	E74
chr10	72433200	72433400	E46
chr10	72433400	72433600	E72
chr10	72433600	72436000	E74
chr10	72436000	72436200	E72
chr10	72436200	72436400	E74
chr10	72436400	72436600	E71
chr10	72436600	72437200	E74
chr10	72437200	72437400	E38
chr10	72437400	72437600	E77
chr10	72437600	72437800	E82
chr10	72437800	72438000	E55
chr10	72438000	72438200	E16
chr10	72438200	72438800	E55
chr10	72438800	72439000	E74
chr10	72439000	72439400	E72
chr10	72439400	72440800	E74
chr10	72440800	72441000	E46
chr10	72441000	72441200	E72
chr10	72441200	72442000	E74
chr10	72442000	72442200	E55
chr10	72442200	72442400	E74
chr10	72442400	72442600	E82
chr10	72442600	72442800	E39
chr10	72442800	72443400	E37
chr10	72443400	72443600	E74
chr10	72443600	72443800	E48
chr10	72443800	72449000	E74
chr10	72449000	72449200	E46
chr10	72449200	72450600	E74
chr10	72450600	72450800	E48
chr10	72450800	72451000	E74
chr10	72451000	72451200	E48
chr10	72451200	72451400	E38
chr10	72451400	72451800	E74
chr10	72451800	72452400	E48
chr10	72452400	72454000	E74
chr10	72454000	72454200	E48
chr10	72454200	72454600	E74
chr10	72454600	72454800	E72
chr10	72454800	72456400	E74
chr10	72456400	72456800	E48
chr10	72456800	72457400	E74
chr10	72457400	72457600	E45
chr10	72457600	72458200	E74
chr10	72458200	72458400	E76
chr10	72458400	72459400	E74
chr10	72459400	72459600	E36
chr10	72459600	72459800	E77
chr10	72459800	72461800	E74
chr10	72461800	72462000	E46
chr10	72462000	72463200	E74
chr10	72463200	72463400	E49
chr10	72463400	72463800	E74
chr10	72463800	72464000	E80
chr10	72464000	72464200	E45
chr10	72464200	72464600	E74
chr10	72464600	72464800	E72
chr10	72464800	72466000	E74
chr10	72466000	72466200	E72
chr10	72466200	72466400	E74
chr10	72466400	72466600	E46
chr10	72466600	72467400	E74
chr10	72467400	72467600	E77
chr10	72467600	72469600	E74
chr10	72469600	72469800	E71
chr10	72469800	72470200	E74
chr10	72470200	72470400	E72
chr10	72470400	72471200	E74
chr10	72471200	72471400	E80
chr10	72471400	72473600	E74
chr10	72473600	72473800	E48
chr10	72473800	72474000	E72
chr10	72474000	72474200	E74
chr10	72474200	72474400	E72
chr10	72474400	72475000	E74
chr10	72475000	72475200	E46
chr10	72475200	72475600	E74
chr10	72475600	72475800	E48
chr10	72475800	72478200	E74
chr10	72478200	72478400	E48
chr10	72478400	72478600	E72
chr10	72478600	72478800	E45
chr10	72478800	72480600	E74
chr10	72480600	72480800	E72
chr10	72480800	72482200	E74
chr10	72482200	72482400	E48
chr10	72482400	72483000	E74
chr10	72483000	72483200	E71
chr10	72483200	72485400	E74
chr10	72485400	72485600	E72
chr10	72485600	72488600	E74
chr10	72488600	72488800	E72
chr10	72488800	72489400	E74
chr10	72489400	72489600	E48
chr10	72489600	72490600	E74
chr10	72490600	72490800	E55
chr10	72490800	72491000	E48
chr10	72491000	72491200	E74
chr10	72491200	72491400	E46
chr10	72491400	72493400	E74
chr10	72493400	72493800	E45
chr10	72493800	72496600	E74
chr10	72496600	72496800	E72
chr10	72496800	72497800	E74
chr10	72497800	72498000	E48
chr10	72498000	72498400	E74
chr10	72498400	72498600	E48
chr10	72498600	72500000	E74
chr10	72500000	72500200	E48
chr10	72500200	72501200	E74
chr10	72501200	72501400	E48
chr10	72501400	72504800	E74
chr10	72504800	72505000	E49
chr10	72505000	72505200	E44
chr10	72505200	72507000	E74
chr10	72507000	72507200	E75
chr10	72507200	72507400	E72
chr10	72507400	72507600	E74
chr10	72507600	72507800	E48
chr10	72507800	72509000	E74
chr10	72509000	72509200	E25
chr10	72509200	72510800	E74
chr10	72510800	72511200	E46
chr10	72511200	72512600	E74
chr10	72512600	72512800	E37
chr10	72512800	72513000	E74
chr10	72513000	72513200	E48
chr10	72513200	72513400	E77
chr10	72513400	72515000	E74
chr10	72515000	72515200	E72
chr10	72515200	72518200	E74
chr10	72518200	72518400	E55
chr10	72518400	72518600	E38
chr10	72518600	72518800	E55
chr10	72518800	72519000	E54
chr10	72519000	72519200	E16
chr10	72519200	72519600	E38
chr10	72519600	72519800	E48
chr10	72519800	72522000	E74
chr10	72522000	72522200	E80
chr10	72522200	72522400	E72
chr10	72522400	72526800	E74
chr10	72526800	72527000	E79
chr10	72527000	72527400	E74
chr10	72527400	72527600	E72
chr10	72527600	72529000	E74
chr10	72529000	72529200	E49
chr10	72529200	72529400	E72
chr10	72529400	72530000	E74
chr10	72530000	72530200	E72
chr10	72530200	72541400	E73
chr10	72541400	72541600	E72
chr10	72541600	72541800	E44
chr10	72541800	72542000	E74
chr10	72542000	72542200	E49
chr10	72542200	72543200	E74
chr10	72543200	72543400	E71
chr10	72543400	72550200	E74
chr10	72550200	72550400	E46
chr10	72550400	72551200	E74
chr10	72551200	72551400	E25
chr10	72551400	72555400	E74
chr10	72555400	72555600	E80
chr10	72555600	72555800	E45
chr10	72555800	72560000	E74
chr10	72560000	72560200	E72
chr10	72560200	72565600	E74
chr10	72565600	72565800	E46
chr10	72565800	72566000	E48
chr10	72566000	72566600	E74
chr10	72566600	72566800	E77
chr10	72566800	72567000	E72
chr10	72567000	72569000	E74
chr10	72569000	72569200	E45
chr10	72569200	72571600	E74
chr10	72571600	72571800	E72
chr10	72571800	72573600	E74
chr10	72573600	72573800	E71
chr10	72573800	72574000	E48
chr10	72574000	72574600	E74
chr10	72574600	72574800	E48
chr10	72574800	72575000	E36
chr10	72575000	72575200	E33
chr10	72575200	72575400	E29
chr10	72575400	72575600	E28
chr10	72575600	72575800	E20
chr10	72575800	72576200	E19
chr10	72576200	72576400	E20
chr10	72576400	72576600	E26
chr10	72576600	72576800	E29
chr10	72576800	72577000	E33
chr10	72577000	72577200	E82
chr10	72577200	72577400	E25
chr10	72577400	72580400	E74
chr10	72580400	72580600	E71
chr10	72580600	72580800	E72
chr10	72580800	72581000	E55
chr10	72581000	72581400	E74
chr10	72581400	72581600	E72
chr10	72581600	72582400	E74
chr10	72582400	72582600	E45
chr10	72582600	72583200	E74
chr10	72583200	72583400	E71
chr10	72583400	72583600	E54
chr10	72583600	72583800	E52
chr10	72583800	72584000	E54
chr10	72584000	72584200	E84
chr10	72584200	72585800	E74
chr10	72585800	72586000	E72
chr10	72586000	72586400	E74
chr10	72586400	72586600	E44
chr10	72586600	72587800	E74
chr10	72587800	72588000	E72
chr10	72588000	72588200	E74
chr10	72588200	72588400	E72
chr10	72588400	72588800	E74
chr10	72588800	72589000	E46
chr10	72589000	72589200	E72
chr10	72589200	72589800	E74
chr10	72589800	72590000	E81
chr10	72590000	72590200	E45
chr10	72590200	72592000	E74
chr10	72592000	72592200	E72
chr10	72592200	72592400	E45
chr10	72592400	72592600	E25
chr10	72592600	72592800	E31
chr10	72592800	72593000	E32
chr10	72593000	72593200	E7
chr10	72593200	72593400	E82
chr10	72593400	72593600	E25
chr10	72593600	72593800	E55
chr10	72593800	72594000	E54
chr10	72594000	72594200	E37
chr10	72594200	72594400	E55
chr10	72594400	72594600	E48
chr10	72594600	72595400	E74
chr10	72595400	72595600	E46
chr10	72595600	72597000	E74
chr10	72597000	72597200	E44
chr10	72597200	72597400	E25
chr10	72597400	72598200	E74
chr10	72598200	72598800	E55
chr10	72598800	72599000	E74
chr10	72599000	72599200	E48
chr10	72599200	72601800	E74
chr10	72601800	72602000	E48
chr10	72602000	72603600	E74
chr10	72603600	72603800	E25
chr10	72603800	72605200	E74
chr10	72605200	72605600	E72
chr10	72605600	72607400	E74
chr10	72607400	72608000	E37
chr10	72608000	72608200	E56
chr10	72608200	72608400	E48
chr10	72608400	72609400	E74
chr10	72609400	72609600	E25
chr10	72609600	72611400	E74
chr10	72611400	72611600	E80
chr10	72611600	72611800	E48
chr10	72611800	72612600	E74
chr10	72612600	72612800	E79
chr10	72612800	72614200	E74
chr10	72614200	72614400	E48
chr10	72614400	72614800	E82
chr10	72614800	72615000	E13
chr10	72615000	72615800	E82
chr10	72615800	72616000	E35
chr10	72616000	72616200	E37
chr10	72616200	72616800	E35
chr10	72616800	72617000	E45
chr10	72617000	72617400	E82
chr10	72617400	72617600	E5
chr10	72617600	72618000	E82
chr10	72618000	72621600	E74
chr10	72621600	72621800	E72
chr10	72621800	72622000	E74
chr10	72622000	72622200	E72
chr10	72622200	72624800	E74
chr10	72624800	72625000	E81
chr10	72625000	72625800	E74
chr10	72625800	72626000	E44
chr10	72626000	72626200	E36
chr10	72626200	72626400	E37
chr10	72626400	72626600	E44
chr10	72626600	72626800	E38
chr10	72626800	72627600	E82
chr10	72627600	72630600	E74
chr10	72630600	72630800	E71
chr10	72630800	72631200	E74
chr10	72631200	72631400	E45
chr10	72631400	72634200	E74
chr10	72634200	72634400	E72
chr10	72634400	72635800	E74
chr10	72635800	72636000	E48
chr10	72636000	72636200	E74
chr10	72636200	72636400	E77
chr10	72636400	72636600	E48
chr10	72636600	72636800	E79
chr10	72636800	72638200	E74
chr10	72638200	72638400	E72
chr10	72638400	72638600	E81
chr10	72638600	72639000	E72
chr10	72639000	72639200	E77
chr10	72639200	72639800	E82
chr10	72639800	72640000	E23
chr10	72640000	72640200	E25
chr10	72640200	72642400	E74
chr10	72642400	72642600	E75
chr10	72642600	72643000	E74
chr10	72643000	72643200	E46
chr10	72643200	72645000	E74
chr10	72645000	72645200	E38
chr10	72645200	72645400	E36
chr10	72645400	72645600	E55
chr10	72645600	72645800	E48
chr10	72645800	72646200	E82
chr10	72646200	72646400	E31
chr10	72646400	72646600	E36
chr10	72646600	72646800	E13
chr10	72646800	72647000	E44
chr10	72647000	72647200	E33
chr10	72647200	72647600	E28
chr10	72647600	72648000	E85
chr10	72648000	72648400	E20
chr10	72648400	72648800	E85
chr10	72648800	72649000	E28
chr10	72649000	72649200	E43
chr10	72649200	72649400	E39
chr10	72649400	72649800	E13
chr10	72649800	72650000	E7
chr10	72650000	72650200	E40
chr10	72650200	72650400	E36
chr10	72650400	72650600	E48
chr10	72650600	72650800	E74
chr10	72650800	72651000	E46
chr10	72651000	72651200	E48
chr10	72651200	72651400	E74
chr10	72651400	72651600	E72
chr10	72651600	72652200	E74
chr10	72652200	72652400	E45
chr10	72652400	72652800	E82
chr10	72652800	72653000	E36
chr10	72653000	72653200	E35
chr10	72653200	72653400	E36
chr10	72653400	72653600	E37
chr10	72653600	72654200	E55
chr10	72654200	72654400	E48
chr10	72654400	72654800	E74
chr10	72654800	72655000	E78
chr10	72655000	72658400	E74
chr10	72658400	72658600	E46
chr10	72658600	72659400	E74
chr10	72659400	72659600	E45
chr10	72659600	72660200	E74
chr10	72660200	72660400	E72
chr10	72660400	72661000	E74
chr10	72661000	72661200	E72
chr10	72661200	72661800	E74
chr10	72661800	72662000	E46
chr10	72662000	72662600	E74
chr10	72662600	72662800	E45
chr10	72662800	72663000	E48
chr10	72663000	72663200	E45
chr10	72663200	72663400	E82
chr10	72663400	72663600	E45
chr10	72663600	72667800	E74
chr10	72667800	72668000	E71
chr10	72668000	72668800	E74
chr10	72668800	72669000	E72
chr10	72669000	72669200	E74
chr10	72669200	72669400	E72
chr10	72669400	72669600	E48
chr10	72669600	72670400	E74
chr10	72670400	72670600	E48
chr10	72670600	72671200	E74
chr10	72671200	72671400	E71
chr10	72671400	72671800	E72
chr10	72671800	72676600	E74
chr10	72676600	72676800	E81
chr10	72676800	72677000	E48
chr10	72677000	72679800	E74
chr10	72679800	72680000	E44
chr10	72680000	72681400	E74
chr10	72681400	72681600	E80
chr10	72681600	72681800	E72
chr10	72681800	72685400	E74
chr10	72685400	72685600	E71
chr10	72685600	72687200	E74
chr10	72687200	72687400	E46
chr10	72687400	72687800	E74
chr10	72687800	72688200	E82
chr10	72688200	72688400	E6
chr10	72688400	72688600	E5
chr10	72688600	72688800	E7
chr10	72688800	72689200	E82
chr10	72689200	72689400	E48
chr10	72689400	72689800	E55
chr10	72689800	72690000	E48
chr10	72690000	72691600	E74
chr10	72691600	72691800	E75
chr10	72691800	72692000	E72
chr10	72692000	72693200	E74
chr10	72693200	72693400	E76
chr10	72693400	72694600	E74
chr10	72694600	72694800	E49
chr10	72694800	72695400	E74
chr10	72695400	72695600	E45
chr10	72695600	72695800	E44
chr10	72695800	72696000	E82
chr10	72696000	72696200	E44
chr10	72696200	72696400	E45
chr10	72696400	72698800	E74
chr10	72698800	72699000	E48
chr10	72699000	72700200	E74
chr10	72700200	72700400	E72
chr10	72700400	72700600	E80
chr10	72700600	72707800	E73
chr10	72707800	72708000	E79
chr10	72708000	72708400	E74
chr10	72708400	72708800	E72
chr10	72708800	72709200	E74
chr10	72709200	72710800	E82
chr10	72710800	72711000	E6
chr10	72711000	72711600	E82
chr10	72711600	72711800	E48
chr10	72711800	72712600	E74
chr10	72712600	72712800	E72
chr10	72712800	72714400	E74
chr10	72714400	72714600	E46
chr10	72714600	72717000	E74
chr10	72717000	72717200	E44
chr10	72717200	72717400	E72
chr10	72717400	72721400	E74
chr10	72721400	72721600	E48
chr10	72721600	72722400	E74
chr10	72722400	72722600	E49
chr10	72722600	72723000	E74
chr10	72723000	72723200	E72
chr10	72723200	72724400	E74
chr10	72724400	72724600	E45
chr10	72724600	72725200	E74
chr10	72725200	72725400	E46
chr10	72725400	72726400	E74
chr10	72726400	72726600	E72
chr10	72726600	72726800	E74
chr10	72726800	72727400	E82
chr10	72727400	72727600	E39
chr10	72727600	72727800	E9
chr10	72727800	72728000	E41
chr10	72728000	72728200	E50
chr10	72728200	72728400	E3
chr10	72728400	72728600	E4
chr10	72728600	72728800	E44
chr10	72728800	72729000	E7
chr10	72729000	72730000	E82
chr10	72730000	72730200	E76
chr10	72730200	72731000	E74
chr10	72731000	72731200	E46
chr10	72731200	72731600	E74
chr10	72731600	72732000	E72
chr10	72732000	72733800	E74
chr10	72733800	72734000	E48
chr10	72734000	72737200	E74
chr10	72737200	72737400	E78
chr10	72737400	72738400	E74
chr10	72738400	72738600	E72
chr10	72738600	72739800	E74
chr10	72739800	72740000	E46
chr10	72740000	72740600	E74
chr10	72740600	72740800	E72
chr10	72740800	72741000	E48
chr10	72741000	72741400	E3
chr10	72741400	72741600	E66
chr10	72741600	72741800	E65
chr10	72741800	72742000	E63
chr10	72742000	72742200	E67
chr10	72742200	72742400	E64
chr10	72742400	72742800	E63
chr10	72742800	72743000	E10
chr10	72743000	72743200	E9
chr10	72743200	72743400	E13
chr10	72743400	72744200	E82
chr10	72744200	72744400	E7
chr10	72744400	72744600	E45
chr10	72744600	72745200	E82
chr10	72745200	72745400	E7
chr10	72745400	72745600	E8
chr10	72745600	72745800	E5
chr10	72745800	72746000	E8
chr10	72746000	72746200	E13
chr10	72746200	72747800	E74
chr10	72747800	72748000	E48
chr10	72748000	72748200	E74
chr10	72748200	72748800	E82
chr10	72748800	72749000	E6
chr10	72749000	72750000	E82
chr10	72750000	72750200	E13
chr10	72750200	72750400	E7
chr10	72750400	72750600	E4
chr10	72750600	72751000	E3
chr10	72751000	72751200	E41
chr10	72751200	72751400	E8
chr10	72751400	72751600	E4
chr10	72751600	72751800	E8
chr10	72751800	72752000	E13
chr10	72752000	72752400	E7
chr10	72752400	72752600	E6
chr10	72752600	72752800	E82
chr10	72752800	72753000	E48
chr10	72753000	72753200	E72
chr10	72753200	72754000	E74
chr10	72754000	72754200	E46
chr10	72754200	72754400	E72
chr10	72754400	72755600	E74
chr10	72755600	72755800	E46
chr10	72755800	72757200	E74
chr10	72757200	72757400	E72
chr10	72757400	72762200	E74
chr10	72762200	72762400	E45
chr10	72762400	72766600	E74
chr10	72766600	72766800	E72
chr10	72766800	72768000	E74
chr10	72768000	72768200	E25
chr10	72768200	72769400	E74
chr10	72769400	72769600	E44
chr10	72769600	72769800	E74
chr10	72769800	72770000	E49
chr10	72770000	72770600	E74
chr10	72770600	72770800	E71
chr10	72770800	72772400	E74
chr10	72772400	72772600	E46
chr10	72772600	72773200	E74
chr10	72773200	72773600	E72
chr10	72773600	72778200	E74
chr10	72778200	72778400	E75
chr10	72778400	72778600	E74
chr10	72778600	72778800	E72
chr10	72778800	72783800	E74
chr10	72783800	72784000	E46
chr10	72784000	72784200	E74
chr10	72784200	72784400	E82
chr10	72784400	72784600	E56
chr10	72784600	72784800	E82
chr10	72784800	72785400	E74
chr10	72785400	72785600	E72
chr10	72785600	72789200	E74
chr10	72789200	72789400	E46
chr10	72789400	72790000	E74
chr10	72790000	72790200	E72
chr10	72790200	72790400	E75
chr10	72790400	72793200	E74
chr10	72793200	72793400	E71
chr10	72793400	72795200	E74
chr10	72795200	72795400	E45
chr10	72795400	72795600	E74
chr10	72795600	72795800	E45
chr10	72795800	72799600	E74
chr10	72799600	72799800	E75
chr10	72799800	72803400	E74
chr10	72803400	72803600	E72
chr10	72803600	72804800	E74
chr10	72804800	72805000	E48
chr10	72805000	72807200	E74
chr10	72807200	72807400	E72
chr10	72807400	72808600	E74
chr10	72808600	72808800	E46
chr10	72808800	72810000	E74
chr10	72810000	72810200	E72
chr10	72810200	72810600	E74
chr10	72810600	72810800	E48
chr10	72810800	72814000	E74
chr10	72814000	72814200	E46
chr10	72814200	72815000	E74
chr10	72815000	72815200	E76
chr10	72815200	72818600	E74
chr10	72818600	72818800	E46
chr10	72818800	72819000	E72
chr10	72819000	72819200	E74
chr10	72819200	72819400	E72
chr10	72819400	72820600	E74
chr10	72820600	72820800	E72
chr10	72820800	72821000	E74
chr10	72821000	72821200	E72
chr10	72821200	72821400	E74
chr10	72821400	72821600	E72
chr10	72821600	72821800	E74
chr10	72821800	72822000	E76
chr10	72822000	72823600	E74
chr10	72823600	72823800	E79
chr10	72823800	72824000	E71
chr10	72824000	72825000	E74
chr10	72825000	72825200	E46
chr10	72825200	72826400	E74
chr10	72826400	72826600	E72
chr10	72826600	72827200	E74
chr10	72827200	72827400	E44
chr10	72827400	72827600	E45
chr10	72827600	72830000	E74
chr10	72830000	72830200	E46
chr10	72830200	72830600	E74
chr10	72830600	72831000	E72
chr10	72831000	72832000	E74
chr10	72832000	72832200	E72
chr10	72832200	72833800	E74
chr10	72833800	72834000	E72
chr10	72834000	72836000	E74
chr10	72836000	72836200	E47
chr10	72836200	72836400	E73
chr10	72836400	72837600	E74
chr10	72837600	72842600	E73
chr10	72842600	72842800	E72
chr10	72842800	72843800	E74
chr10	72843800	72844000	E46
chr10	72844000	72844800	E74
chr10	72844800	72845000	E72
chr10	72845000	72847000	E74
chr10	72847000	72847200	E48
chr10	72847200	72847400	E45
chr10	72847400	72848200	E74
chr10	72848200	72848400	E46
chr10	72848400	72851400	E74
chr10	72851400	72851600	E72
chr10	72851600	72851800	E71
chr10	72851800	72852000	E72
chr10	72852000	72852400	E74
chr10	72852400	72852600	E72
chr10	72852600	72861600	E74
chr10	72861600	72862400	E82
chr10	72862400	72862600	E13
chr10	72862600	72863800	E82
chr10	72863800	72867800	E74
chr10	72867800	72868000	E72
chr10	72868000	72873800	E74
chr10	72873800	72874000	E75
chr10	72874000	72874200	E74
chr10	72874200	72874400	E25
chr10	72874400	72875400	E74
chr10	72875400	72875600	E46
chr10	72875600	72878000	E74
chr10	72878000	72878200	E80
chr10	72878200	72878600	E74
chr10	72878600	72878800	E71
chr10	72878800	72879600	E74
chr10	72879600	72879800	E72
chr10	72879800	72880000	E74
chr10	72880000	72880200	E72
chr10	72880200	72881600	E74
chr10	72881600	72881800	E54
chr10	72881800	72882800	E74
chr10	72882800	72883000	E44
chr10	72883000	72886000	E74
chr10	72886000	72886200	E77
chr10	72886200	72887600	E74
chr10	72887600	72887800	E72
chr10	72887800	72888000	E46
chr10	72888000	72888200	E78
chr10	72888200	72888400	E74
chr10	72888400	72888600	E46
chr10	72888600	72890800	E74
chr10	72890800	72891000	E72
chr10	72891000	72892400	E74
chr10	72892400	72892600	E46
chr10	72892600	72893200	E74
chr10	72893200	72893400	E77
chr10	72893400	72893600	E46
chr10	72893600	72895800	E74
chr10	72895800	72896000	E48
chr10	72896000	72897400	E74
chr10	72897400	72897600	E72
chr10	72897600	72899200	E74
chr10	72899200	72901200	E73
chr10	72901200	72903000	E74
chr10	72903000	72903200	E72
chr10	72903200	72905800	E74
chr10	72905800	72906000	E45
chr10	72906000	72908400	E74
chr10	72908400	72908600	E44
chr10	72908600	72909000	E74
chr10	72909000	72909200	E72
chr10	72909200	72910600	E74
chr10	72910600	72910800	E72
chr10	72910800	72911200	E74
chr10	72911200	72911400	E48
chr10	72911400	72911800	E74
chr10	72911800	72912000	E72
chr10	72912000	72912600	E74
chr10	72912600	72912800	E48
chr10	72912800	72913200	E74
chr10	72913200	72913400	E72
chr10	72913400	72914400	E74
chr10	72914400	72914600	E48
chr10	72914600	72914800	E74
chr10	72914800	72915000	E79
chr10	72915000	72916600	E74
chr10	72916600	72916800	E72
chr10	72916800	72918200	E74
chr10	72918200	72918400	E72
chr10	72918400	72918800	E74
chr10	72918800	72919000	E72
chr10	72919000	72921000	E74
chr10	72921000	72921200	E36
chr10	72921200	72921400	E35
chr10	72921400	72921600	E44
chr10	72921600	72921800	E48
chr10	72921800	72922000	E74
chr10	72922000	72922200	E72
chr10	72922200	72925200	E74
chr10	72925200	72925400	E45
chr10	72925400	72925600	E74
chr10	72925600	72925800	E72
chr10	72925800	72931000	E74
chr10	72931000	72931200	E48
chr10	72931200	72931800	E74
chr10	72931800	72932000	E49
chr10	72932000	72933800	E74
chr10	72933800	72934000	E48
chr10	72934000	72934200	E80
chr10	72934200	72934400	E74
chr10	72934400	72934600	E45
chr10	72934600	72938600	E74
chr10	72938600	72938800	E72
chr10	72938800	72939200	E74
chr10	72939200	72939400	E76
chr10	72939400	72940400	E74
chr10	72940400	72940800	E72
chr10	72940800	72942400	E74
chr10	72942400	72942600	E72
chr10	72942600	72942800	E77
chr10	72942800	72945600	E74
chr10	72945600	72945800	E45
chr10	72945800	72946000	E72
chr10	72946000	72947400	E74
chr10	72947400	72947600	E72
chr10	72947600	72948600	E74
chr10	72948600	72948800	E75
chr10	72948800	72949000	E44
chr10	72949000	72949200	E49
chr10	72949200	72950200	E74
chr10	72950200	72950400	E72
chr10	72950400	72959600	E73
chr10	72959600	72959800	E49
chr10	72959800	72963000	E74
chr10	72963000	72963200	E76
chr10	72963200	72968600	E74
chr10	72968600	72969000	E36
chr10	72969000	72969200	E7
chr10	72969200	72969400	E82
chr10	72969400	72970800	E74
chr10	72970800	72971000	E76
chr10	72971000	72971800	E74
chr10	72971800	72972000	E76
chr10	72972000	72972200	E38
chr10	72972200	72972600	E37
chr10	72972600	72972800	E36
chr10	72972800	72973400	E55
chr10	72973400	72974400	E74
chr10	72974400	72974800	E72
chr10	72974800	72976600	E74
chr10	72976600	72977000	E82
chr10	72977000	72977800	E23
chr10	72977800	72978200	E37
chr10	72978200	72980200	E74
chr10	72980200	72980400	E46
chr10	72980400	72981800	E74
chr10	72981800	72982000	E71
chr10	72982000	72983600	E74
chr10	72983600	72983800	E77
chr10	72983800	72986200	E74
chr10	72986200	72986400	E45
chr10	72986400	72986600	E72
chr10	72986600	72986800	E79
chr10	72986800	72990600	E74
chr10	72990600	72990800	E72
chr10	72990800	72992400	E74
chr10	72992400	72992600	E72
chr10	72992600	72992800	E46
chr10	72992800	72993400	E74
chr10	72993400	72993600	E71
chr10	72993600	72996000	E74
chr10	72996000	72996200	E80
chr10	72996200	72997000	E74
chr10	72997000	72997200	E82
chr10	72997200	72997400	E44
chr10	72997400	72997600	E76
chr10	72997600	72998000	E74
chr10	72998000	72998200	E72
chr10	72998200	72998400	E44
chr10	72998400	72998600	E74
chr10	72998600	72999000	E72
chr10	72999000	72999800	E74
chr10	72999800	73000000	E48
chr10	73000000	73000200	E42
chr10	73000200	73001000	E34
chr10	73001000	73001200	E35
chr10	73001200	73001400	E34
chr10	73001400	73001800	E74
chr10	73001800	73002000	E48
chr10	73002000	73002200	E45
chr10	73002200	73002400	E48
chr10	73002400	73002600	E45
chr10	73002600	73003800	E74
chr10	73003800	73004000	E82
chr10	73004000	73004200	E6
chr10	73004200	73004400	E76
chr10	73004400	73004600	E37
chr10	73004600	73004800	E55
chr10	73004800	73005000	E76
chr10	73005000	73005200	E71
chr10	73005200	73005400	E37
chr10	73005400	73005600	E55
chr10	73005600	73006200	E74
chr10	73006200	73006400	E79
chr10	73006400	73008200	E74
chr10	73008200	73008400	E72
chr10	73008400	73009000	E74
chr10	73009000	73009200	E71
chr10	73009200	73009600	E74
chr10	73009600	73009800	E48
chr10	73009800	73010000	E46
chr10	73010000	73010200	E72
chr10	73010200	73011600	E74
chr10	73011600	73011800	E72
chr10	73011800	73021000	E73
chr10	73021000	73021200	E47
chr10	73021200	73022600	E73
chr10	73022600	73022800	E79
chr10	73022800	73024400	E74
chr10	73024400	73024600	E72
chr10	73024600	73025400	E74
chr10	73025400	73025800	E72
chr10	73025800	73026000	E34
chr10	73026000	73026200	E49
chr10	73026200	73026400	E44
chr10	73026400	73026600	E48
chr10	73026600	73026800	E38
chr10	73026800	73027000	E37
chr10	73027000	73027600	E74
chr10	73027600	73027800	E72
chr10	73027800	73029800	E74
chr10	73029800	73030000	E48
chr10	73030000	73030200	E74
chr10	73030200	73030400	E72
chr10	73030400	73030600	E74
chr10	73030600	73030800	E72
chr10	73030800	73031600	E74
chr10	73031600	73031800	E45
chr10	73031800	73032000	E74
chr10	73032000	73032200	E45
chr10	73032200	73032600	E74
chr10	73032600	73032800	E48
chr10	73032800	73033000	E45
chr10	73033000	73033200	E72
chr10	73033200	73036400	E74
chr10	73036400	73036600	E72
chr10	73036600	73039600	E74
chr10	73039600	73039800	E37
chr10	73039800	73040000	E35
chr10	73040000	73040200	E36
chr10	73040200	73040400	E39
chr10	73040400	73040600	E41
chr10	73040600	73040800	E59
chr10	73040800	73041000	E54
chr10	73041000	73041200	E37
chr10	73041200	73041400	E48
chr10	73041400	73042200	E74
chr10	73042200	73042600	E45
chr10	73042600	73044200	E74
chr10	73044200	73044600	E72
chr10	73044600	73045000	E74
chr10	73045000	73045200	E46
chr10	73045200	73045400	E45
chr10	73045400	73049400	E74
chr10	73049400	73049600	E45
chr10	73049600	73049800	E71
chr10	73049800	73050000	E44
chr10	73050000	73050400	E74
chr10	73050400	73050600	E72
chr10	73050600	73051400	E74
chr10	73051400	73051600	E72
chr10	73051600	73058400	E73
chr10	73058400	73058800	E72
chr10	73058800	73059400	E74
chr10	73059400	73059600	E45
chr10	73059600	73059800	E48
chr10	73059800	73060400	E74
chr10	73060400	73060600	E45
chr10	73060600	73061800	E74
chr10	73061800	73062000	E72
chr10	73062000	73063200	E74
chr10	73063200	73063400	E45
chr10	73063400	73063600	E74
chr10	73063600	73063800	E72
chr10	73063800	73065400	E74
chr10	73065400	73065600	E71
chr10	73065600	73066800	E74
chr10	73066800	73067000	E79
chr10	73067000	73067800	E74
chr10	73067800	73068000	E46
chr10	73068000	73069200	E74
chr10	73069200	73069400	E55
chr10	73069400	73069600	E54
chr10	73069600	73069800	E55
chr10	73069800	73070000	E54
chr10	73070000	73070200	E36
chr10	73070200	73070400	E37
chr10	73070400	73070600	E55
chr10	73070600	73070800	E74
chr10	73070800	73071000	E55
chr10	73071000	73072400	E74
chr10	73072400	73072600	E46
chr10	73072600	73073800	E74
chr10	73073800	73074000	E72
chr10	73074000	73074200	E74
chr10	73074200	73074600	E46
chr10	73074600	73074800	E48
chr10	73074800	73075400	E74
chr10	73075400	73075600	E25
chr10	73075600	73076600	E74
chr10	73076600	73076800	E45
chr10	73076800	73078000	E74
chr10	73078000	73078200	E45
chr10	73078200	73078400	E55
chr10	73078400	73078600	E34
chr10	73078600	73078800	E30
chr10	73078800	73079000	E29
chr10	73079000	73079200	E20
chr10	73079200	73079400	E85
chr10	73079400	73079600	E28
chr10	73079600	73079800	E51
chr10	73079800	73080000	E33
chr10	73080000	73080200	E37
chr10	73080200	73080800	E82
chr10	73080800	73081000	E25
chr10	73081000	73082200	E82
chr10	73082200	73082400	E13
chr10	73082400	73082600	E82
chr10	73082600	73082800	E38
chr10	73082800	73083000	E36
chr10	73083000	73083200	E40
chr10	73083200	73083600	E35
chr10	73083600	73083800	E55
chr10	73083800	73084000	E48
chr10	73084000	73084600	E74
chr10	73084600	73084800	E46
chr10	73084800	73085800	E74
chr10	73085800	73086000	E44
chr10	73086000	73087200	E74
chr10	73087200	73087400	E45
chr10	73087400	73089400	E74
chr10	73089400	73089600	E79
chr10	73089600	73090200	E74
chr10	73090200	73090400	E44
chr10	73090400	73090600	E6
chr10	73090600	73091600	E82
chr10	73091600	73091800	E16
chr10	73091800	73092000	E83
chr10	73092000	73092200	E8
chr10	73092200	73092600	E12
chr10	73092600	73092800	E14
chr10	73092800	73093000	E68
chr10	73093000	73093200	E62
chr10	73093200	73093400	E69
chr10	73093400	73093600	E11
chr10	73093600	73093800	E10
chr10	73093800	73094000	E11
chr10	73094000	73094200	E12
chr10	73094200	73094600	E82
chr10	73094600	73094800	E38
chr10	73094800	73096600	E74
chr10	73096600	73096800	E72
chr10	73096800	73097800	E74
chr10	73097800	73098000	E48
chr10	73098000	73098200	E74
chr10	73098200	73098600	E72
chr10	73098600	73099000	E74
chr10	73099000	73099200	E55
chr10	73099200	73099400	E74
chr10	73099400	73099600	E13
chr10	73099600	73099800	E15
chr10	73099800	73100000	E16
chr10	73100000	73100200	E68
chr10	73100200	73100400	E15
chr10	73100400	73100600	E16
chr10	73100600	73100800	E77
chr10	73100800	73101000	E48
chr10	73101000	73101800	E74
chr10	73101800	73102000	E34
chr10	73102000	73102200	E7
chr10	73102200	73104000	E82
chr10	73104000	73104200	E72
chr10	73104200	73107800	E74
chr10	73107800	73108000	E46
chr10	73108000	73109200	E74
chr10	73109200	73109400	E46
chr10	73109400	73109800	E74
chr10	73109800	73110000	E48
chr10	73110000	73110200	E46
chr10	73110200	73110400	E74
chr10	73110400	73110600	E72
chr10	73110600	73111800	E74
chr10	73111800	73112000	E71
chr10	73112000	73113200	E74
chr10	73113200	73113400	E46
chr10	73113400	73113600	E74
chr10	73113600	73113800	E72
chr10	73113800	73114000	E74
chr10	73114000	73114200	E44
chr10	73114200	73115400	E74
chr10	73115400	73115600	E48
chr10	73115600	73116000	E74
chr10	73116000	73116200	E82
chr10	73116200	73116400	E13
chr10	73116400	73116600	E7
chr10	73116600	73116800	E82
chr10	73116800	73117000	E44
chr10	73117000	73117200	E59
chr10	73117200	73117600	E62
chr10	73117600	73118200	E61
chr10	73118200	73118400	E40
chr10	73118400	73118600	E62
chr10	73118600	73118800	E42
chr10	73118800	73119000	E59
chr10	73119000	73120000	E61
chr10	73120000	73120200	E59
chr10	73120200	73120400	E42
chr10	73120400	73120600	E36
chr10	73120600	73120800	E37
chr10	73120800	73122800	E74
chr10	73122800	73123000	E45
chr10	73123000	73123600	E80
chr10	73123600	73126200	E74
chr10	73126200	73126400	E72
chr10	73126400	73127000	E74
chr10	73127000	73127200	E37
chr10	73127200	73127400	E35
chr10	73127400	73127600	E48
chr10	73127600	73127800	E82
chr10	73127800	73128000	E35
chr10	73128000	73128200	E76
chr10	73128200	73128400	E35
chr10	73128400	73128600	E52
chr10	73128600	73128800	E35
chr10	73128800	73129000	E58
chr10	73129000	73129200	E52
chr10	73129200	73130400	E82
chr10	73130400	73130600	E25
chr10	73130600	73130800	E53
chr10	73130800	73131000	E52
chr10	73131000	73131200	E58
chr10	73131200	73131400	E61
chr10	73131400	73131600	E60
chr10	73131600	73132600	E63
chr10	73132600	73133400	E64
chr10	73133400	73134000	E63
chr10	73134000	73134200	E61
chr10	73134200	73134400	E68
chr10	73134400	73134600	E16
chr10	73134600	73134800	E15
chr10	73134800	73135000	E13
chr10	73135000	73135200	E82
chr10	73135200	73135400	E16
chr10	73135400	73135600	E15
chr10	73135600	73135800	E68
chr10	73135800	73136000	E58
chr10	73136000	73136200	E68
chr10	73136200	73136400	E18
chr10	73136400	73136600	E28
chr10	73136600	73137000	E85
chr10	73137000	73137200	E19
chr10	73137200	73137400	E28
chr10	73137400	73137600	E33
chr10	73137600	73137800	E40
chr10	73137800	73138000	E35
chr10	73138000	73138200	E59
chr10	73138200	73139000	E61
chr10	73139000	73139200	E57
chr10	73139200	73139400	E13
chr10	73139400	73140800	E74
chr10	73140800	73141000	E76
chr10	73141000	73141400	E55
chr10	73141400	73141600	E34
chr10	73141600	73143000	E74
chr10	73143000	73143800	E82
chr10	73143800	73144000	E13
chr10	73144000	73144200	E9
chr10	73144200	73144400	E50
chr10	73144400	73144600	E38
chr10	73144600	73148600	E74
chr10	73148600	73148800	E72
chr10	73148800	73149000	E74
chr10	73149000	73149200	E46
chr10	73149200	73150000	E74
chr10	73150000	73150200	E48
chr10	73150200	73151000	E74
chr10	73151000	73151200	E46
chr10	73151200	73153600	E74
chr10	73153600	73153800	E45
chr10	73153800	73154000	E6
chr10	73154000	73156000	E82
chr10	73156000	73156200	E37
chr10	73156200	73156400	E35
chr10	73156400	73156600	E37
chr10	73156600	73156800	E48
chr10	73156800	73157000	E36
chr10	73157000	73157200	E37
chr10	73157200	73157400	E54
chr10	73157400	73157600	E55
chr10	73157600	73157800	E77
chr10	73157800	73158000	E74
chr10	73158000	73158200	E48
chr10	73158200	73159600	E74
chr10	73159600	73159800	E72
chr10	73159800	73161200	E74
chr10	73161200	73161400	E72
chr10	73161400	73161600	E49
chr10	73161600	73161800	E74
chr10	73161800	73162000	E49
chr10	73162000	73166600	E74
chr10	73166600	73166800	E48
chr10	73166800	73167200	E74
chr10	73167200	73167400	E46
chr10	73167400	73167600	E74
chr10	73167600	73167800	E45
chr10	73167800	73168000	E74
chr10	73168000	73168200	E46
chr10	73168200	73168600	E74
chr10	73168600	73168800	E72
chr10	73168800	73170000	E74
chr10	73170000	73170200	E46
chr10	73170200	73172000	E74
chr10	73172000	73172200	E79
chr10	73172200	73172400	E74
chr10	73172400	73172600	E46
chr10	73172600	73172800	E72
chr10	73172800	73178600	E74
chr10	73178600	73178800	E71
chr10	73178800	73179800	E74
chr10	73179800	73180000	E71
chr10	73180000	73181200	E74
chr10	73181200	73181400	E44
chr10	73181400	73183000	E74
chr10	73183000	73183200	E46
chr10	73183200	73185400	E74
chr10	73185400	73185600	E46
chr10	73185600	73186000	E74
chr10	73186000	73186200	E72
chr10	73186200	73195400	E74
chr10	73195400	73195600	E48
chr10	73195600	73196200	E74
chr10	73196200	73196400	E72
chr10	73196400	73196800	E74
chr10	73196800	73197000	E48
chr10	73197000	73198400	E74
chr10	73198400	73198600	E48
chr10	73198600	73199000	E74
chr10	73199000	73199200	E71
chr10	73199200	73200800	E74
chr10	73200800	73201000	E48
chr10	73201000	73202000	E74
chr10	73202000	73202200	E47
chr10	73202200	73202400	E74
chr10	73202400	73202600	E81
chr10	73202600	73208400	E73
chr10	73208400	73208600	E45
chr10	73208600	73212600	E74
chr10	73212600	73212800	E80
chr10	73212800	73214000	E74
chr10	73214000	73214200	E48
chr10	73214200	73216200	E74
chr10	73216200	73216400	E81
chr10	73216400	73217200	E74
chr10	73217200	73217400	E34
chr10	73217400	73217600	E72
chr10	73217600	73219600	E74
chr10	73219600	73219800	E46
chr10	73219800	73220000	E72
chr10	73220000	73221800	E74
chr10	73221800	73222000	E48
chr10	73222000	73225000	E74
chr10	73225000	73225200	E71
chr10	73225200	73226600	E74
chr10	73226600	73226800	E72
chr10	73226800	73230600	E74
chr10	73230600	73231000	E72
chr10	73231000	73233600	E74
chr10	73233600	73233800	E81
chr10	73233800	73234600	E74
chr10	73234600	73234800	E45
chr10	73234800	73235000	E34
chr10	73235000	73235400	E44
chr10	73235400	73235800	E48
chr10	73235800	73236000	E37
chr10	73236000	73236200	E36
chr10	73236200	73236600	E38
chr10	73236600	73236800	E46
chr10	73236800	73237400	E74
chr10	73237400	73237600	E72
chr10	73237600	73238400	E74
chr10	73238400	73238600	E72
chr10	73238600	73243800	E74
chr10	73243800	73244000	E72
chr10	73244000	73244600	E74
chr10	73244600	73244800	E72
chr10	73244800	73245000	E77
chr10	73245000	73245600	E74
chr10	73245600	73245800	E48
chr10	73245800	73252000	E74
chr10	73252000	73252200	E46
chr10	73252200	73252800	E74
chr10	73252800	73253000	E48
chr10	73253000	73253200	E36
chr10	73253200	73253400	E82
chr10	73253400	73254000	E74
chr10	73254000	73254600	E82
chr10	73254600	73254800	E37
chr10	73254800	73255000	E34
chr10	73255000	73255200	E31
chr10	73255200	73255400	E54
chr10	73255400	73256000	E55
chr10	73256000	73256200	E45
chr10	73256200	73260800	E74
chr10	73260800	73261000	E71
chr10	73261000	73261200	E72
chr10	73261200	73261600	E74
chr10	73261600	73261800	E72
chr10	73261800	73264400	E74
chr10	73264400	73264600	E79
chr10	73264600	73264800	E74
chr10	73264800	73265000	E71
chr10	73265000	73265200	E74
chr10	73265200	73265400	E72
chr10	73265400	73267000	E74
chr10	73267000	73267200	E72
chr10	73267200	73267400	E79
chr10	73267400	73267600	E72
chr10	73267600	73269600	E74
chr10	73269600	73269800	E45
chr10	73269800	73270000	E74
chr10	73270000	73270200	E45
chr10	73270200	73270600	E74
chr10	73270600	73270800	E71
chr10	73270800	73271000	E74
chr10	73271000	73271200	E80
chr10	73271200	73272600	E74
chr10	73272600	73272800	E72
chr10	73272800	73274600	E74
chr10	73274600	73274800	E71
chr10	73274800	73275000	E74
chr10	73275000	73275200	E72
chr10	73275200	73277800	E74
chr10	73277800	73278000	E72
chr10	73278000	73278200	E49
chr10	73278200	73279000	E74
chr10	73279000	73279200	E72
chr10	73279200	73281200	E74
chr10	73281200	73281400	E48
chr10	73281400	73286800	E74
chr10	73286800	73287000	E72
chr10	73287000	73290400	E74
chr10	73290400	73290600	E72
chr10	73290600	73291400	E74
chr10	73291400	73291600	E36
chr10	73291600	73292000	E35
chr10	73292000	73292200	E38
chr10	73292200	73294400	E74
chr10	73294400	73294600	E72
chr10	73294600	73301800	E74
chr10	73301800	73302000	E72
chr10	73302000	73302600	E74
chr10	73302600	73302800	E48
chr10	73302800	73303000	E72
chr10	73303000	73303200	E74
chr10	73303200	73303600	E48
chr10	73303600	73306200	E74
chr10	73306200	73306400	E78
chr10	73306400	73306600	E45
chr10	73306600	73307400	E74
chr10	73307400	73307600	E46
chr10	73307600	73308400	E55
chr10	73308400	73308600	E77
chr10	73308600	73309000	E82
chr10	73309000	73309200	E48
chr10	73309200	73310000	E74
chr10	73310000	73310200	E72
chr10	73310200	73311800	E74
chr10	73311800	73312200	E72
chr10	73312200	73315800	E74
chr10	73315800	73316000	E72
chr10	73316000	73317400	E74
chr10	73317400	73317600	E72
chr10	73317600	73318000	E46
chr10	73318000	73318400	E72
chr10	73318400	73320200	E74
chr10	73320200	73320400	E48
chr10	73320400	73321400	E74
chr10	73321400	73321600	E48
chr10	73321600	73321800	E49
chr10	73321800	73322600	E74
chr10	73322600	73322800	E72
chr10	73322800	73325000	E74
chr10	73325000	73325200	E48
chr10	73325200	73325400	E71
chr10	73325400	73326200	E74
chr10	73326200	73326400	E48
chr10	73326400	73327600	E74
chr10	73327600	73327800	E46
chr10	73327800	73328800	E74
chr10	73328800	73329000	E48
chr10	73329000	73329600	E74
chr10	73329600	73329800	E77
chr10	73329800	73331400	E74
chr10	73331400	73331600	E72
chr10	73331600	73332200	E74
chr10	73332200	73332400	E48
chr10	73332400	73333200	E74
chr10	73333200	73333400	E48
chr10	73333400	73333600	E46
chr10	73333600	73336000	E74
chr10	73336000	73336200	E75
chr10	73336200	73338000	E74
chr10	73338000	73338200	E48
chr10	73338200	73338800	E74
chr10	73338800	73339000	E72
chr10	73339000	73340200	E74
chr10	73340200	73340400	E48
chr10	73340400	73341000	E74
chr10	73341000	73341200	E45
chr10	73341200	73341400	E72
chr10	73341400	73344800	E74
chr10	73344800	73345000	E49
chr10	73345000	73348400	E74
chr10	73348400	73348600	E72
chr10	73348600	73350000	E74
chr10	73350000	73350200	E71
chr10	73350200	73350400	E74
chr10	73350400	73350600	E72
chr10	73350600	73352800	E74
chr10	73352800	73353000	E77
chr10	73353000	73355200	E74
chr10	73355200	73355400	E80
chr10	73355400	73357400	E74
chr10	73357400	73357600	E46
chr10	73357600	73357800	E44
chr10	73357800	73358200	E36
chr10	73358200	73358400	E55
chr10	73358400	73358600	E46
chr10	73358600	73358800	E74
chr10	73358800	73359000	E46
chr10	73359000	73359800	E74
chr10	73359800	73360000	E48
chr10	73360000	73360800	E74
chr10	73360800	73361000	E78
chr10	73361000	73361800	E74
chr10	73361800	73362000	E48
chr10	73362000	73364200	E74
chr10	73364200	73364600	E49
chr10	73364600	73364800	E45
chr10	73364800	73366000	E74
chr10	73366000	73366200	E72
chr10	73366200	73368600	E74
chr10	73368600	73368800	E72
chr10	73368800	73369000	E77
chr10	73369000	73369200	E74
chr10	73369200	73369400	E79
chr10	73369400	73370000	E74
chr10	73370000	73370200	E55
chr10	73370200	73370400	E38
chr10	73370400	73370600	E45
chr10	73370600	73371800	E74
chr10	73371800	73372000	E71
chr10	73372000	73376000	E74
chr10	73376000	73376400	E72
chr10	73376400	73376800	E74
chr10	73376800	73377000	E72
chr10	73377000	73377200	E48
chr10	73377200	73378800	E74
chr10	73378800	73379000	E46
chr10	73379000	73379200	E72
chr10	73379200	73380800	E74
chr10	73380800	73381000	E79
chr10	73381000	73381200	E74
chr10	73381200	73381400	E13
chr10	73381400	73381600	E55
chr10	73381600	73381800	E54
chr10	73381800	73382000	E37
chr10	73382000	73382200	E55
chr10	73382200	73384800	E74
chr10	73384800	73385000	E72
chr10	73385000	73386600	E74
chr10	73386600	73386800	E72
chr10	73386800	73388400	E74
chr10	73388400	73388600	E48
chr10	73388600	73389600	E74
chr10	73389600	73389800	E80
chr10	73389800	73390000	E46
chr10	73390000	73390400	E74
chr10	73390400	73390600	E45
chr10	73390600	73390800	E74
chr10	73390800	73391000	E71
chr10	73391000	73391400	E74
chr10	73391400	73391600	E45
chr10	73391600	73391800	E74
chr10	73391800	73392000	E46
chr10	73392000	73394600	E74
chr10	73394600	73394800	E45
chr10	73394800	73395400	E74
chr10	73395400	73395600	E48
chr10	73395600	73397200	E74
chr10	73397200	73397400	E13
chr10	73397400	73397600	E48
chr10	73397600	73397800	E56
chr10	73397800	73398000	E44
chr10	73398000	73398200	E4
chr10	73398200	73398400	E50
chr10	73398400	73398600	E7
chr10	73398600	73398800	E13
chr10	73398800	73401400	E74
chr10	73401400	73401600	E46
chr10	73401600	73403400	E74
chr10	73403400	73403600	E84
chr10	73403600	73403800	E16
chr10	73403800	73404000	E58
chr10	73404000	73404200	E59
chr10	73404200	73404400	E34
chr10	73404400	73404600	E43
chr10	73404600	73404800	E15
chr10	73404800	73405000	E56
chr10	73405000	73405200	E55
chr10	73405200	73405600	E82
chr10	73405600	73405800	E44
chr10	73405800	73406000	E48
chr10	73406000	73406200	E76
chr10	73406200	73407400	E74
chr10	73407400	73407600	E48
chr10	73407600	73407800	E36
chr10	73407800	73408200	E55
chr10	73408200	73408400	E34
chr10	73408400	73408600	E36
chr10	73408600	73408800	E39
chr10	73408800	73409000	E36
chr10	73409000	73409600	E35
chr10	73409600	73410000	E42
chr10	73410000	73410200	E35
chr10	73410200	73410400	E48
chr10	73410400	73410800	E55
chr10	73410800	73411000	E37
chr10	73411000	73411200	E55
chr10	73411200	73411400	E36
chr10	73411400	73411600	E37
chr10	73411600	73411800	E36
chr10	73411800	73412000	E55
chr10	73412000	73412200	E36
chr10	73412200	73412600	E55
chr10	73412600	73413000	E48
chr10	73413000	73413400	E74
chr10	73413400	73413600	E72
chr10	73413600	73413800	E79
chr10	73413800	73414400	E74
chr10	73414400	73414600	E45
chr10	73414600	73415800	E74
chr10	73415800	73416000	E72
chr10	73416000	73416200	E44
chr10	73416200	73417200	E74
chr10	73417200	73417400	E72
chr10	73417400	73417600	E74
chr10	73417600	73417800	E71
chr10	73417800	73419400	E74
chr10	73419400	73419600	E48
chr10	73419600	73419800	E74
chr10	73419800	73420000	E48
chr10	73420000	73420200	E55
chr10	73420200	73420400	E35
chr10	73420400	73420800	E54
chr10	73420800	73421000	E37
chr10	73421000	73422000	E74
chr10	73422000	73422200	E72
chr10	73422200	73423200	E74
chr10	73423200	73423400	E48
chr10	73423400	73423800	E74
chr10	73423800	73424000	E46
chr10	73424000	73424200	E77
chr10	73424200	73424400	E46
chr10	73424400	73424600	E49
chr10	73424600	73426200	E74
chr10	73426200	73426400	E48
chr10	73426400	73426600	E40
chr10	73426600	73427200	E35
chr10	73427200	73427800	E42
chr10	73427800	73428000	E34
chr10	73428000	73428200	E36
chr10	73428200	73428400	E55
chr10	73428400	73429000	E38
chr10	73429000	73429400	E48
chr10	73429400	73431600	E74
chr10	73431600	73431800	E48
chr10	73431800	73432000	E45
chr10	73432000	73432200	E74
chr10	73432200	73432400	E72
chr10	73432400	73432600	E71
chr10	73432600	73435200	E74
chr10	73435200	73435800	E82
chr10	73435800	73436000	E37
chr10	73436000	73436400	E54
chr10	73436400	73436600	E53
chr10	73436600	73437400	E55
chr10	73437400	73438400	E74
chr10	73438400	73438600	E48
chr10	73438600	73439600	E74
chr10	73439600	73439800	E45
chr10	73439800	73440000	E72
chr10	73440000	73440200	E74
chr10	73440200	73440400	E46
chr10	73440400	73441000	E74
chr10	73441000	73441200	E45
chr10	73441200	73441400	E46
chr10	73441400	73442000	E74
chr10	73442000	73442400	E55
chr10	73442400	73442600	E38
chr10	73442600	73442800	E55
chr10	73442800	73444000	E74
chr10	73444000	73444200	E44
chr10	73444200	73444400	E40
chr10	73444400	73444600	E68
chr10	73444600	73444800	E38
chr10	73444800	73445000	E7
chr10	73445000	73445200	E39
chr10	73445200	73445400	E7
chr10	73445400	73445600	E82
chr10	73445600	73447600	E74
chr10	73447600	73447800	E48
chr10	73447800	73448000	E72
chr10	73448000	73449000	E74
chr10	73449000	73449200	E72
chr10	73449200	73450200	E74
chr10	73450200	73450400	E72
chr10	73450400	73450600	E74
chr10	73450600	73450800	E82
chr10	73450800	73451000	E56
chr10	73451000	73451200	E48
chr10	73451200	73451400	E13
chr10	73451400	73451600	E82
chr10	73451600	73451800	E13
chr10	73451800	73452000	E44
chr10	73452000	73452200	E39
chr10	73452200	73452400	E15
chr10	73452400	73452600	E66
chr10	73452600	73452800	E61
chr10	73452800	73453200	E66
chr10	73453200	73453400	E65
chr10	73453400	73453800	E64
chr10	73453800	73454000	E63
chr10	73454000	73454400	E67
chr10	73454400	73454600	E69
chr10	73454600	73455200	E63
chr10	73455200	73455600	E61
chr10	73455600	73456200	E59
chr10	73456200	73456600	E61
chr10	73456600	73456800	E42
chr10	73456800	73457000	E57
chr10	73457000	73457400	E52
chr10	73457400	73457600	E58
chr10	73457600	73457800	E57
chr10	73457800	73458000	E43
chr10	73458000	73458200	E34
chr10	73458200	73458400	E42
chr10	73458400	73458600	E62
chr10	73458600	73459000	E58
chr10	73459000	73459200	E16
chr10	73459200	73459400	E36
chr10	73459400	73459600	E54
chr10	73459600	73460200	E55
chr10	73460200	73460400	E37
chr10	73460400	73460600	E36
chr10	73460600	73460800	E56
chr10	73460800	73461000	E38
chr10	73461000	73461200	E55
chr10	73461200	73461400	E37
chr10	73461400	73461600	E38
chr10	73461600	73462000	E82
chr10	73462000	73462200	E7
chr10	73462200	73462400	E82
chr10	73462400	73462600	E48
chr10	73462600	73463000	E74
chr10	73463000	73463200	E38
chr10	73463200	73463400	E13
chr10	73463400	73463800	E82
chr10	73463800	73464000	E44
chr10	73464000	73464800	E82
chr10	73464800	73465400	E74
chr10	73465400	73465600	E78
chr10	73465600	73465800	E71
chr10	73465800	73466000	E74
chr10	73466000	73466200	E72
chr10	73466200	73466600	E74
chr10	73466600	73466800	E82
chr10	73466800	73467000	E56
chr10	73467000	73467600	E38
chr10	73467600	73467800	E55
chr10	73467800	73468000	E37
chr10	73468000	73468200	E84
chr10	73468200	73468400	E57
chr10	73468400	73468600	E35
chr10	73468600	73468800	E37
chr10	73468800	73469000	E35
chr10	73469000	73470000	E42
chr10	73470000	73470200	E35
chr10	73470200	73470400	E36
chr10	73470400	73470600	E35
chr10	73470600	73470800	E76
chr10	73470800	73471000	E48
chr10	73471000	73471200	E16
chr10	73471200	73471400	E36
chr10	73471400	73471800	E38
chr10	73471800	73472000	E50
chr10	73472000	73472200	E5
chr10	73472200	73472400	E50
chr10	73472400	73472600	E41
chr10	73472600	73473200	E66
chr10	73473200	73473400	E65
chr10	73473400	73473600	E64
chr10	73473600	73474200	E63
chr10	73474200	73474400	E61
chr10	73474400	73474600	E42
chr10	73474600	73474800	E35
chr10	73474800	73475000	E36
chr10	73475000	73475200	E16
chr10	73475200	73475400	E44
chr10	73475400	73476400	E74
chr10	73476400	73476600	E46
chr10	73476600	73476800	E72
chr10	73476800	73477000	E74
chr10	73477000	73477200	E25
chr10	73477200	73477400	E7
chr10	73477400	73478200	E82
chr10	73478200	73478400	E45
chr10	73478400	73478800	E74
chr10	73478800	73479000	E72
chr10	73479000	73479200	E74
chr10	73479200	73479400	E45
chr10	73479400	73480400	E74
chr10	73480400	73480800	E82
chr10	73480800	73481000	E7
chr10	73481000	73481600	E82
chr10	73481600	73481800	E48
chr10	73481800	73482400	E74
chr10	73482400	73482600	E77
chr10	73482600	73482800	E57
chr10	73482800	73483000	E55
chr10	73483000	73483200	E48
chr10	73483200	73483400	E38
chr10	73483400	73484000	E82
chr10	73484000	73484200	E13
chr10	73484200	73484400	E82
chr10	73484400	73484600	E39
chr10	73484600	73484800	E42
chr10	73484800	73485000	E40
chr10	73485000	73485200	E39
chr10	73485200	73485400	E40
chr10	73485400	73485600	E62
chr10	73485600	73485800	E61
chr10	73485800	73486000	E63
chr10	73486000	73486200	E64
chr10	73486200	73486600	E63
chr10	73486600	73487200	E64
chr10	73487200	73487600	E85
chr10	73487600	73488000	E67
chr10	73488000	73488400	E64
chr10	73488400	73489400	E63
chr10	73489400	73490000	E62
chr10	73490000	73490600	E68
chr10	73490600	73490800	E15
chr10	73490800	73491000	E13
chr10	73491000	73491400	E7
chr10	73491400	73491600	E13
chr10	73491600	73492200	E82
chr10	73492200	73492600	E13
chr10	73492600	73492800	E82
chr10	73492800	73493000	E5
chr10	73493000	73493200	E4
chr10	73493200	73493400	E5
chr10	73493400	73493600	E9
chr10	73493600	73493800	E50
chr10	73493800	73494000	E44
chr10	73494000	73494400	E34
chr10	73494400	73494600	E38
chr10	73494600	73495000	E36
chr10	73495000	73495200	E42
chr10	73495200	73495400	E66
chr10	73495400	73495600	E61
chr10	73495600	73496600	E63
chr10	73496600	73496800	E66
chr10	73496800	73497000	E3
chr10	73497000	73497200	E40
chr10	73497200	73497400	E62
chr10	73497400	73497600	E40
chr10	73497600	73497800	E8
chr10	73497800	73498000	E12
chr10	73498000	73498200	E8
chr10	73498200	73498400	E44
chr10	73498400	73500400	E74
chr10	73500400	73500600	E48
chr10	73500600	73500800	E38
chr10	73500800	73501200	E39
chr10	73501200	73501800	E82
chr10	73501800	73503400	E83
chr10	73503400	73503800	E82
chr10	73503800	73504000	E38
chr10	73504000	73504200	E82
chr10	73504200	73504800	E74
chr10	73504800	73505000	E48
chr10	73505000	73505200	E74
chr10	73505200	73505400	E82
chr10	73505400	73505600	E13
chr10	73505600	73505800	E82
chr10	73505800	73506000	E48
chr10	73506000	73506200	E37
chr10	73506200	73506400	E40
chr10	73506400	73506600	E35
chr10	73506600	73506800	E40
chr10	73506800	73507200	E62
chr10	73507200	73508400	E63
chr10	73508400	73508600	E64
chr10	73508600	73509400	E63
chr10	73509400	73509600	E59
chr10	73509600	73509800	E36
chr10	73509800	73510000	E56
chr10	73510000	73510400	E35
chr10	73510400	73510600	E37
chr10	73510600	73511000	E36
chr10	73511000	73511200	E39
chr10	73511200	73511400	E55
chr10	73511400	73511600	E7
chr10	73511600	73511800	E13
chr10	73511800	73512000	E34
chr10	73512000	73512200	E44
chr10	73512200	73512400	E66
chr10	73512400	73512600	E41
chr10	73512600	73512800	E34
chr10	73512800	73513200	E35
chr10	73513200	73513400	E36
chr10	73513400	73513800	E34
chr10	73513800	73514000	E5
chr10	73514000	73514200	E6
chr10	73514200	73514400	E35
chr10	73514400	73514600	E45
chr10	73514600	73514800	E74
chr10	73514800	73515000	E72
chr10	73515000	73515200	E74
chr10	73515200	73515400	E45
chr10	73515400	73516000	E74
chr10	73516000	73516200	E36
chr10	73516200	73516400	E38
chr10	73516400	73516600	E37
chr10	73516600	73517400	E36
chr10	73517400	73517600	E38
chr10	73517600	73517800	E37
chr10	73517800	73518600	E74
chr10	73518600	73518800	E71
chr10	73518800	73519000	E72
chr10	73519000	73519200	E74
chr10	73519200	73519400	E72
chr10	73519400	73519600	E46
chr10	73519600	73519800	E48
chr10	73519800	73521400	E74
chr10	73521400	73521600	E78
chr10	73521600	73522400	E74
chr10	73522400	73522600	E25
chr10	73522600	73523400	E74
chr10	73523400	73523600	E48
chr10	73523600	73524000	E74
chr10	73524000	73524600	E82
chr10	73524600	73524800	E7
chr10	73524800	73525000	E45
chr10	73525000	73525200	E48
chr10	73525200	73525600	E74
chr10	73525600	73526000	E72
chr10	73526000	73526200	E44
chr10	73526200	73526400	E82
chr10	73526400	73526600	E44
chr10	73526600	73526800	E57
chr10	73526800	73527000	E62
chr10	73527000	73527200	E41
chr10	73527200	73527400	E61
chr10	73527400	73527600	E66
chr10	73527600	73527800	E69
chr10	73527800	73528000	E65
chr10	73528000	73528200	E63
chr10	73528200	73528400	E64
chr10	73528400	73528600	E85
chr10	73528600	73528800	E64
chr10	73528800	73529200	E20
chr10	73529200	73529600	E85
chr10	73529600	73529800	E64
chr10	73529800	73530000	E63
chr10	73530000	73530200	E69
chr10	73530200	73530400	E62
chr10	73530400	73530600	E35
chr10	73530600	73530800	E16
chr10	73530800	73531000	E56
chr10	73531000	73531200	E40
chr10	73531200	73531400	E15
chr10	73531400	73531800	E41
chr10	73531800	73532000	E30
chr10	73532000	73532200	E51
chr10	73532200	73532800	E28
chr10	73532800	73533200	E85
chr10	73533200	73533400	E20
chr10	73533400	73533800	E85
chr10	73533800	73534000	E66
chr10	73534000	73534200	E41
chr10	73534200	73534400	E32
chr10	73534400	73534600	E43
chr10	73534600	73534800	E41
chr10	73534800	73535000	E66
chr10	73535000	73535200	E43
chr10	73535200	73535400	E41
chr10	73535400	73536000	E66
chr10	73536000	73536800	E41
chr10	73536800	73537000	E36
chr10	73537000	73537200	E35
chr10	73537200	73537800	E82
chr10	73537800	73538000	E44
chr10	73538000	73538200	E74
chr10	73538200	73538400	E48
chr10	73538400	73538600	E55
chr10	73538600	73538800	E54
chr10	73538800	73539000	E55
chr10	73539000	73539200	E74
chr10	73539200	73539400	E48
chr10	73539400	73539600	E46
chr10	73539600	73539800	E71
chr10	73539800	73540400	E74
chr10	73540400	73540600	E45
chr10	73540600	73541000	E74
chr10	73541000	73541200	E72
chr10	73541200	73541600	E74
chr10	73541600	73541800	E46
chr10	73541800	73542200	E74
chr10	73542200	73542400	E25
chr10	73542400	73542800	E55
chr10	73542800	73543000	E37
chr10	73543000	73543200	E55
chr10	73543200	73543400	E37
chr10	73543400	73546800	E74
chr10	73546800	73547000	E72
chr10	73547000	73547400	E74
chr10	73547400	73547600	E46
chr10	73547600	73547800	E74
chr10	73547800	73548000	E72
chr10	73548000	73548200	E45
chr10	73548200	73548400	E46
chr10	73548400	73548600	E74
chr10	73548600	73549000	E72
chr10	73549000	73550200	E74
chr10	73550200	73550400	E77
chr10	73550400	73550600	E76
chr10	73550600	73551200	E34
chr10	73551200	73551400	E77
chr10	73551400	73551600	E48
chr10	73551600	73552800	E74
chr10	73552800	73553000	E44
chr10	73553000	73555200	E74
chr10	73555200	73555600	E72
chr10	73555600	73556000	E74
chr10	73556000	73556200	E46
chr10	73556200	73556400	E74
chr10	73556400	73556600	E54
chr10	73556600	73556800	E55
chr10	73556800	73557000	E37
chr10	73557000	73557200	E36
chr10	73557200	73557600	E35
chr10	73557600	73557800	E38
chr10	73557800	73558000	E35
chr10	73558000	73558400	E37
chr10	73558400	73559800	E55
chr10	73559800	73560000	E54
chr10	73560000	73560200	E55
chr10	73560200	73560400	E48
chr10	73560400	73560800	E42
chr10	73560800	73561800	E59
chr10	73561800	73562000	E42
chr10	73562000	73562200	E35
chr10	73562200	73562600	E54
chr10	73562600	73562800	E55
chr10	73562800	73563000	E54
chr10	73563000	73563200	E55
chr10	73563200	73563400	E37
chr10	73563400	73563600	E38
chr10	73563600	73563800	E55
chr10	73563800	73564000	E37
chr10	73564000	73564400	E36
chr10	73564400	73564600	E48
chr10	73564600	73565600	E74
chr10	73565600	73565800	E71
chr10	73565800	73566000	E74
chr10	73566000	73566200	E48
chr10	73566200	73566600	E74
chr10	73566600	73566800	E45
chr10	73566800	73567200	E74
chr10	73567200	73567400	E46
chr10	73567400	73567600	E74
chr10	73567600	73567800	E72
chr10	73567800	73570200	E74
chr10	73570200	73570600	E38
chr10	73570600	73570800	E48
chr10	73570800	73571400	E55
chr10	73571400	73571600	E37
chr10	73571600	73572000	E42
chr10	73572000	73572200	E40
chr10	73572200	73572400	E7
chr10	73572400	73572600	E82
chr10	73572600	73572800	E46
chr10	73572800	73573000	E74
chr10	73573000	73573200	E72
chr10	73573200	73573800	E74
chr10	73573800	73574000	E72
chr10	73574000	73574600	E74
chr10	73574600	73574800	E72
chr10	73574800	73575800	E74
chr10	73575800	73576000	E48
chr10	73576000	73576600	E74
chr10	73576600	73576800	E75
chr10	73576800	73577000	E76
chr10	73577000	73577200	E48
chr10	73577200	73580400	E74
chr10	73580400	73580600	E49
chr10	73580600	73580800	E48
chr10	73580800	73581200	E72
chr10	73581200	73584200	E74
chr10	73584200	73584400	E37
chr10	73584400	73584600	E38
chr10	73584600	73584800	E13
chr10	73584800	73585000	E55
chr10	73585000	73585200	E37
chr10	73585200	73585400	E55
chr10	73585400	73585600	E48
chr10	73585600	73586200	E82
chr10	73586200	73586400	E45
chr10	73586400	73586600	E46
chr10	73586600	73587000	E74
chr10	73587000	73587200	E79
chr10	73587200	73587600	E74
chr10	73587600	73587800	E72
chr10	73587800	73588000	E74
chr10	73588000	73588200	E48
chr10	73588200	73588400	E74
chr10	73588400	73588600	E44
chr10	73588600	73589000	E74
chr10	73589000	73589200	E45
chr10	73589200	73589400	E72
chr10	73589400	73589800	E74
chr10	73589800	73590000	E46
chr10	73590000	73590200	E72
chr10	73590200	73590800	E74
chr10	73590800	73591000	E72
chr10	73591000	73591200	E74
chr10	73591200	73591400	E72
chr10	73591400	73591600	E44
chr10	73591600	73591800	E77
chr10	73591800	73592000	E34
chr10	73592000	73592200	E32
chr10	73592200	73592400	E53
chr10	73592400	73592600	E59
chr10	73592600	73592800	E42
chr10	73592800	73593000	E59
chr10	73593000	73593400	E63
chr10	73593400	73593600	E61
chr10	73593600	73594000	E42
chr10	73594000	73594200	E34
chr10	73594200	73594400	E35
chr10	73594400	73594800	E42
chr10	73594800	73595000	E34
chr10	73595000	73595200	E59
chr10	73595200	73595400	E63
chr10	73595400	73595600	E67
chr10	73595600	73596000	E85
chr10	73596000	73596200	E64
chr10	73596200	73596800	E85
chr10	73596800	73597200	E67
chr10	73597200	73597400	E60
chr10	73597400	73597600	E59
chr10	73597600	73597800	E42
chr10	73597800	73598000	E34
chr10	73598000	73598200	E42
chr10	73598200	73598400	E34
chr10	73598400	73598600	E35
chr10	73598600	73598800	E34
chr10	73598800	73599000	E33
chr10	73599000	73599400	E34
chr10	73599400	73599600	E35
chr10	73599600	73599800	E53
chr10	73599800	73600000	E37
chr10	73600000	73600200	E36
chr10	73600200	73600400	E37
chr10	73600400	73600600	E36
chr10	73600600	73601000	E53
chr10	73601000	73601600	E55
chr10	73601600	73601800	E36
chr10	73601800	73602200	E76
chr10	73602200	73603000	E34
chr10	73603000	73603400	E36
chr10	73603400	73603600	E54
chr10	73603600	73603800	E53
chr10	73603800	73604000	E52
chr10	73604000	73604200	E35
chr10	73604200	73604400	E33
chr10	73604400	73604800	E52
chr10	73604800	73605000	E33
chr10	73605000	73605200	E35
chr10	73605200	73606200	E54
chr10	73606200	73606400	E53
chr10	73606400	73606600	E36
chr10	73606600	73606800	E55
chr10	73606800	73607000	E36
chr10	73607000	73607400	E35
chr10	73607400	73607600	E54
chr10	73607600	73608000	E53
chr10	73608000	73608200	E33
chr10	73608200	73608600	E23
chr10	73608600	73608800	E27
chr10	73608800	73609000	E23
chr10	73609000	73609400	E32
chr10	73609400	73609600	E30
chr10	73609600	73610000	E29
chr10	73610000	73610200	E26
chr10	73610200	73610400	E21
chr10	73610400	73611000	E19
chr10	73611000	73611200	E20
chr10	73611200	73611600	E85
chr10	73611600	73611800	E63
chr10	73611800	73612000	E67
chr10	73612000	73612200	E63
chr10	73612200	73612400	E61
chr10	73612400	73612800	E42
chr10	73612800	73613000	E38
chr10	73613000	73613200	E55
chr10	73613200	73613400	E39
chr10	73613400	73613600	E55
chr10	73613600	73613800	E48
chr10	73613800	73614000	E36
chr10	73614000	73614200	E54
chr10	73614200	73614400	E37
chr10	73614400	73614800	E55
chr10	73614800	73615200	E37
chr10	73615200	73615600	E38
chr10	73615600	73615800	E48
chr10	73615800	73616000	E74
chr10	73616000	73616200	E46
chr10	73616200	73616400	E44
chr10	73616400	73616800	E13
chr10	73616800	73617000	E82
chr10	73617000	73617200	E37
chr10	73617200	73617400	E55
chr10	73617400	73617600	E37
chr10	73617600	73617800	E55
chr10	73617800	73618200	E54
chr10	73618200	73618400	E40
chr10	73618400	73618600	E35
chr10	73618600	73618800	E52
chr10	73618800	73619000	E35
chr10	73619000	73619200	E41
chr10	73619200	73619600	E66
chr10	73619600	73619800	E59
chr10	73619800	73620800	E63
chr10	73620800	73621000	E61
chr10	73621000	73621200	E59
chr10	73621200	73621400	E42
chr10	73621400	73621600	E57
chr10	73621600	73622200	E55
chr10	73622200	73622400	E76
chr10	73622400	73624000	E74
chr10	73624000	73624200	E82
chr10	73624200	73624400	E16
chr10	73624400	73624600	E55
chr10	73624600	73624800	E37
chr10	73624800	73625000	E38
chr10	73625000	73625200	E36
chr10	73625200	73625600	E35
chr10	73625600	73626000	E36
chr10	73626000	73626400	E55
chr10	73626400	73626600	E54
chr10	73626600	73626800	E38
chr10	73626800	73627000	E36
chr10	73627000	73627200	E35
chr10	73627200	73627400	E34
chr10	73627400	73627600	E53
chr10	73627600	73627800	E35
chr10	73627800	73628400	E34
chr10	73628400	73628600	E45
chr10	73628600	73629600	E74
chr10	73629600	73629800	E72
chr10	73629800	73630200	E74
chr10	73630200	73630400	E55
chr10	73630400	73630600	E35
chr10	73630600	73630800	E54
chr10	73630800	73631000	E33
chr10	73631000	73631400	E42
chr10	73631400	73631600	E43
chr10	73631600	73631800	E42
chr10	73631800	73632000	E37
chr10	73632000	73632200	E53
chr10	73632200	73632400	E52
chr10	73632400	73632800	E42
chr10	73632800	73633000	E59
chr10	73633000	73633600	E63
chr10	73633600	73633800	E67
chr10	73633800	73634000	E64
chr10	73634000	73634200	E63
chr10	73634200	73634600	E61
chr10	73634600	73634800	E59
chr10	73634800	73635000	E42
chr10	73635000	73635200	E58
chr10	73635200	73636200	E82
chr10	73636200	73636400	E36
chr10	73636400	73636600	E55
chr10	73636600	73636800	E38
chr10	73636800	73637000	E36
chr10	73637000	73637400	E55
chr10	73637400	73637800	E37
chr10	73637800	73638000	E38
chr10	73638000	73638200	E42
chr10	73638200	73638400	E61
chr10	73638400	73638600	E59
chr10	73638600	73638800	E42
chr10	73638800	73639200	E35
chr10	73639200	73639400	E42
chr10	73639400	73639600	E35
chr10	73639600	73639800	E38
chr10	73639800	73640600	E55
chr10	73640600	73640800	E36
chr10	73640800	73641200	E37
chr10	73641200	73641400	E38
chr10	73641400	73641600	E37
chr10	73641600	73641800	E36
chr10	73641800	73642000	E35
chr10	73642000	73642200	E37
chr10	73642200	73642400	E38
chr10	73642400	73642600	E39
chr10	73642600	73642800	E38
chr10	73642800	73643000	E84
chr10	73643000	73643400	E54
chr10	73643400	73643800	E52
chr10	73643800	73644000	E35
chr10	73644000	73644200	E55
chr10	73644200	73644400	E35
chr10	73644400	73644600	E13
chr10	73644600	73644800	E82
chr10	73644800	73645000	E56
chr10	73645000	73645200	E36
chr10	73645200	73645400	E48
chr10	73645400	73646200	E74
chr10	73646200	73646600	E55
chr10	73646600	73646800	E54
chr10	73646800	73647000	E53
chr10	73647000	73647200	E36
chr10	73647200	73647400	E35
chr10	73647400	73647600	E34
chr10	73647600	73647800	E42
chr10	73647800	73648000	E59
chr10	73648000	73648200	E51
chr10	73648200	73648800	E85
chr10	73648800	73649400	E67
chr10	73649400	73649600	E60
chr10	73649600	73650000	E42
chr10	73650000	73650200	E34
chr10	73650200	73650400	E36
chr10	73650400	73650800	E53
chr10	73650800	73651000	E54
chr10	73651000	73651400	E55
chr10	73651400	73651800	E54
chr10	73651800	73652000	E37
chr10	73652000	73652200	E38
chr10	73652200	73652600	E55
chr10	73652600	73653000	E37
chr10	73653000	73653200	E55
chr10	73653200	73653400	E38
chr10	73653400	73653800	E55
chr10	73653800	73654200	E37
chr10	73654200	73654400	E54
chr10	73654400	73655000	E55
chr10	73655000	73655200	E38
chr10	73655200	73655800	E74
chr10	73655800	73656000	E52
chr10	73656000	73656200	E42
chr10	73656200	73656400	E57
chr10	73656400	73656600	E59
chr10	73656600	73656800	E61
chr10	73656800	73657000	E42
chr10	73657000	73657200	E36
chr10	73657200	73657400	E13
chr10	73657400	73657600	E37
chr10	73657600	73657800	E38
chr10	73657800	73658000	E7
chr10	73658000	73658800	E82
chr10	73658800	73659000	E38
chr10	73659000	73659200	E82
chr10	73659200	73659400	E7
chr10	73659400	73659600	E39
chr10	73659600	73660000	E13
chr10	73660000	73660200	E40
chr10	73660200	73660600	E82
chr10	73660600	73660800	E44
chr10	73660800	73661000	E38
chr10	73661000	73661200	E55
chr10	73661200	73661400	E56
chr10	73661400	73661600	E82
chr10	73661600	73661800	E13
chr10	73661800	73662600	E82
chr10	73662600	73662800	E13
chr10	73662800	73663000	E82
chr10	73663000	73663200	E13
chr10	73663200	73663400	E48
chr10	73663400	73663600	E46
chr10	73663600	73664400	E74
chr10	73664400	73664600	E82
chr10	73664600	73665000	E16
chr10	73665000	73665200	E38
chr10	73665200	73665400	E56
chr10	73665400	73665800	E82
chr10	73665800	73666000	E56
chr10	73666000	73667000	E82
chr10	73667000	73667200	E13
chr10	73667200	73667400	E40
chr10	73667400	73667600	E42
chr10	73667600	73667800	E16
chr10	73667800	73668000	E68
chr10	73668000	73668400	E61
chr10	73668400	73669200	E63
chr10	73669200	73669400	E65
chr10	73669400	73669600	E64
chr10	73669600	73670000	E63
chr10	73670000	73670200	E61
chr10	73670200	73670800	E62
chr10	73670800	73671000	E66
chr10	73671000	73671200	E41
chr10	73671200	73671400	E40
chr10	73671400	73671600	E39
chr10	73671600	73671800	E44
chr10	73671800	73672800	E82
chr10	73672800	73673000	E13
chr10	73673000	73673200	E82
chr10	73673200	73673400	E13
chr10	73673400	73673600	E82
chr10	73673600	73673800	E34
chr10	73673800	73674000	E82
chr10	73674000	73674400	E13
chr10	73674400	73674600	E82
chr10	73674600	73674800	E13
chr10	73674800	73675200	E74
chr10	73675200	73675400	E46
chr10	73675400	73678200	E74
chr10	73678200	73678400	E72
chr10	73678400	73679800	E74
chr10	73679800	73680000	E48
chr10	73680000	73680200	E36
chr10	73680200	73680600	E55
chr10	73680600	73680800	E37
chr10	73680800	73681000	E48
chr10	73681000	73682600	E74
chr10	73682600	73682800	E54
chr10	73682800	73683000	E25
chr10	73683000	73684200	E74
chr10	73684200	73684400	E46
chr10	73684400	73685200	E74
chr10	73685200	73685600	E72
chr10	73685600	73685800	E74
chr10	73685800	73686000	E46
chr10	73686000	73688400	E74
chr10	73688400	73688600	E48
chr10	73688600	73688800	E74
chr10	73688800	73689000	E46
chr10	73689000	73689200	E72
chr10	73689200	73690200	E74
chr10	73690200	73690400	E77
chr10	73690400	73692600	E74
chr10	73692600	73692800	E55
chr10	73692800	73693000	E36
chr10	73693000	73693200	E35
chr10	73693200	73693800	E52
chr10	73693800	73694000	E53
chr10	73694000	73694200	E55
chr10	73694200	73694400	E53
chr10	73694400	73694600	E55
chr10	73694600	73695600	E74
chr10	73695600	73695800	E48
chr10	73695800	73696400	E74
chr10	73696400	73696600	E36
chr10	73696600	73696800	E55
chr10	73696800	73697000	E37
chr10	73697000	73697200	E38
chr10	73697200	73697400	E82
chr10	73697400	73697600	E48
chr10	73697600	73697800	E38
chr10	73697800	73698000	E37
chr10	73698000	73698200	E77
chr10	73698200	73698400	E35
chr10	73698400	73698800	E59
chr10	73698800	73699000	E61
chr10	73699000	73699200	E59
chr10	73699200	73699400	E42
chr10	73699400	73699800	E59
chr10	73699800	73700200	E41
chr10	73700200	73700400	E68
chr10	73700400	73700600	E57
chr10	73700600	73700800	E39
chr10	73700800	73701000	E82
chr10	73701000	73701200	E77
chr10	73701200	73701600	E45
chr10	73701600	73702200	E74
chr10	73702200	73702400	E72
chr10	73702400	73705000	E74
chr10	73705000	73705400	E46
chr10	73705400	73705600	E82
chr10	73705600	73705800	E8
chr10	73705800	73706000	E6
chr10	73706000	73706200	E50
chr10	73706200	73706400	E6
chr10	73706400	73706600	E45
chr10	73706600	73710200	E74
chr10	73710200	73710400	E72
chr10	73710400	73713000	E74
chr10	73713000	73713200	E72
chr10	73713200	73713600	E74
chr10	73713600	73713800	E72
chr10	73713800	73714200	E74
chr10	73714200	73714400	E48
chr10	73714400	73714600	E13
chr10	73714600	73715600	E82
chr10	73715600	73715800	E76
chr10	73715800	73716000	E37
chr10	73716000	73716400	E35
chr10	73716400	73717600	E5
chr10	73717600	73717800	E50
chr10	73717800	73718000	E7
chr10	73718000	73718400	E82
chr10	73718400	73718600	E44
chr10	73718600	73718800	E46
chr10	73718800	73719200	E45
chr10	73719200	73720200	E74
chr10	73720200	73720400	E72
chr10	73720400	73721400	E74
chr10	73721400	73721600	E79
chr10	73721600	73722800	E74
chr10	73722800	73723000	E71
chr10	73723000	73723200	E45
chr10	73723200	73723400	E44
chr10	73723400	73723600	E35
chr10	73723600	73723800	E42
chr10	73723800	73724200	E43
chr10	73724200	73724400	E30
chr10	73724400	73724600	E43
chr10	73724600	73724800	E41
chr10	73724800	73725000	E66
chr10	73725000	73725200	E50
chr10	73725200	73725400	E41
chr10	73725400	73726000	E50
chr10	73726000	73726600	E34
chr10	73726600	73727000	E50
chr10	73727000	73727200	E4
chr10	73727200	73727600	E41
chr10	73727600	73727800	E66
chr10	73727800	73728000	E41
chr10	73728000	73728200	E3
chr10	73728200	73728600	E66
chr10	73728600	73729600	E41
chr10	73729600	73729800	E50
chr10	73729800	73730200	E34
chr10	73730200	73730600	E50
chr10	73730600	73731200	E41
chr10	73731200	73732200	E66
chr10	73732200	73732800	E41
chr10	73732800	73733200	E34
chr10	73733200	73733400	E41
chr10	73733400	73733600	E34
chr10	73733600	73734000	E41
chr10	73734000	73734400	E66
chr10	73734400	73734600	E34
chr10	73734600	73734800	E41
chr10	73734800	73735000	E34
chr10	73735000	73735200	E50
chr10	73735200	73735400	E35
chr10	73735400	73735800	E34
chr10	73735800	73736000	E48
chr10	73736000	73736200	E44
chr10	73736200	73736400	E45
chr10	73736400	73736600	E44
chr10	73736600	73736800	E36
chr10	73736800	73737000	E49
chr10	73737000	73737200	E44
chr10	73737200	73737800	E74
chr10	73737800	73738000	E45
chr10	73738000	73738200	E74
chr10	73738200	73738400	E71
chr10	73738400	73738800	E44
chr10	73738800	73739200	E38
chr10	73739200	73739400	E37
chr10	73739400	73739600	E38
chr10	73739600	73740000	E36
chr10	73740000	73740200	E37
chr10	73740200	73740400	E39
chr10	73740400	73740600	E35
chr10	73740600	73740800	E37
chr10	73740800	73741000	E35
chr10	73741000	73741200	E40
chr10	73741200	73741400	E50
chr10	73741400	73741600	E40
chr10	73741600	73741800	E39
chr10	73741800	73742200	E35
chr10	73742200	73742400	E34
chr10	73742400	73742600	E33
chr10	73742600	73742800	E41
chr10	73742800	73743000	E50
chr10	73743000	73743200	E6
chr10	73743200	73743800	E44
chr10	73743800	73744000	E35
chr10	73744000	73744200	E42
chr10	73744200	73744800	E61
chr10	73744800	73745400	E63
chr10	73745400	73746000	E61
chr10	73746000	73746200	E41
chr10	73746200	73746400	E35
chr10	73746400	73746800	E36
chr10	73746800	73747000	E39
chr10	73747000	73747400	E36
chr10	73747400	73748200	E82
chr10	73748200	73748400	E6
chr10	73748400	73748600	E82
chr10	73748600	73748800	E36
chr10	73748800	73749000	E44
chr10	73749000	73749200	E50
chr10	73749200	73749400	E5
chr10	73749400	73749600	E4
chr10	73749600	73749800	E5
chr10	73749800	73750000	E50
chr10	73750000	73750200	E5
chr10	73750200	73750400	E6
chr10	73750400	73750600	E82
chr10	73750600	73750800	E74
chr10	73750800	73751000	E48
chr10	73751000	73751600	E74
chr10	73751600	73752000	E72
chr10	73752000	73752200	E44
chr10	73752200	73752400	E82
chr10	73752400	73752600	E7
chr10	73752600	73753200	E82
chr10	73753200	73753400	E50
chr10	73753400	73753600	E7
chr10	73753600	73753800	E82
chr10	73753800	73754800	E74
chr10	73754800	73755000	E72
chr10	73755000	73755400	E45
chr10	73755400	73755800	E82
chr10	73755800	73756000	E6
chr10	73756000	73756400	E5
chr10	73756400	73757000	E6
chr10	73757000	73757200	E50
chr10	73757200	73757400	E6
chr10	73757400	73757600	E7
chr10	73757600	73758000	E82
chr10	73758000	73758200	E6
chr10	73758200	73758600	E83
chr10	73758600	73759000	E82
chr10	73759000	73759400	E83
chr10	73759400	73759600	E7
chr10	73759600	73760000	E82
chr10	73760000	73760200	E13
chr10	73760200	73760400	E25
chr10	73760400	73760600	E82
chr10	73760600	73760800	E74
chr10	73760800	73761000	E46
chr10	73761000	73761200	E72
chr10	73761200	73761400	E74
chr10	73761400	73761600	E48
chr10	73761600	73762200	E74
chr10	73762200	73762400	E72
chr10	73762400	73763000	E74
chr10	73763000	73763200	E75
chr10	73763200	73763400	E72
chr10	73763400	73763800	E74
chr10	73763800	73764000	E48
chr10	73764000	73764200	E74
chr10	73764200	73764400	E45
chr10	73764400	73765800	E74
chr10	73765800	73766000	E38
chr10	73766000	73766200	E36
chr10	73766200	73766400	E48
chr10	73766400	73766600	E74
chr10	73766600	73766800	E46
chr10	73766800	73767000	E74
chr10	73767000	73767200	E71
chr10	73767200	73767400	E72
chr10	73767400	73767600	E49
chr10	73767600	73768600	E74
chr10	73768600	73768800	E48
chr10	73768800	73769000	E37
chr10	73769000	73769400	E55
chr10	73769400	73769600	E48
chr10	73769600	73769800	E74
chr10	73769800	73770000	E46
chr10	73770000	73773600	E74
chr10	73773600	73773800	E46
chr10	73773800	73774000	E74
chr10	73774000	73774400	E45
chr10	73774400	73774600	E74
chr10	73774600	73774800	E48
chr10	73774800	73775000	E45
chr10	73775000	73778000	E74
chr10	73778000	73778200	E44
chr10	73778200	73778600	E74
chr10	73778600	73778800	E72
chr10	73778800	73779000	E46
chr10	73779000	73779600	E82
chr10	73779600	73779800	E7
chr10	73779800	73780200	E82
chr10	73780200	73780400	E48
chr10	73780400	73780600	E44
chr10	73780600	73781000	E35
chr10	73781000	73781400	E34
chr10	73781400	73781600	E36
chr10	73781600	73781800	E55
chr10	73781800	73782000	E48
chr10	73782000	73783000	E74
chr10	73783000	73783200	E71
chr10	73783200	73783600	E74
chr10	73783600	73783800	E48
chr10	73783800	73784000	E74
chr10	73784000	73784200	E48
chr10	73784200	73784800	E82
chr10	73784800	73785000	E48
chr10	73785000	73785400	E74
chr10	73785400	73785600	E45
chr10	73785600	73786000	E74
chr10	73786000	73786600	E48
chr10	73786600	73787000	E55
chr10	73787000	73787200	E38
chr10	73787200	73787400	E54
chr10	73787400	73788000	E55
chr10	73788000	73788200	E54
chr10	73788200	73788400	E74
chr10	73788400	73788600	E48
chr10	73788600	73788800	E46
chr10	73788800	73790000	E74
chr10	73790000	73790200	E36
chr10	73790200	73790400	E76
chr10	73790400	73792200	E74
chr10	73792200	73792400	E48
chr10	73792400	73792600	E38
chr10	73792600	73792800	E48
chr10	73792800	73793000	E13
chr10	73793000	73793200	E48
chr10	73793200	73794000	E74
chr10	73794000	73794200	E48
chr10	73794200	73794600	E55
chr10	73794600	73795000	E48
chr10	73795000	73795200	E74
chr10	73795200	73795400	E13
chr10	73795400	73795600	E7
chr10	73795600	73795800	E48
chr10	73795800	73798400	E74
chr10	73798400	73798600	E46
chr10	73798600	73799200	E74
chr10	73799200	73799400	E46
chr10	73799400	73799600	E71
chr10	73799600	73800200	E74
chr10	73800200	73800400	E49
chr10	73800400	73801400	E74
chr10	73801400	73801800	E48
chr10	73801800	73802000	E45
chr10	73802000	73802800	E74
chr10	73802800	73803000	E48
chr10	73803000	73803400	E74
chr10	73803400	73803600	E44
chr10	73803600	73803800	E74
chr10	73803800	73804000	E71
chr10	73804000	73804200	E55
chr10	73804200	73804400	E71
chr10	73804400	73804600	E77
chr10	73804600	73804800	E74
chr10	73804800	73805000	E45
chr10	73805000	73805200	E74
chr10	73805200	73805400	E48
chr10	73805400	73805800	E74
chr10	73805800	73806000	E72
chr10	73806000	73807200	E74
chr10	73807200	73807400	E48
chr10	73807400	73807600	E74
chr10	73807600	73808200	E82
chr10	73808200	73808400	E14
chr10	73808400	73808600	E15
chr10	73808600	73808800	E50
chr10	73808800	73809000	E7
chr10	73809000	73809200	E6
chr10	73809200	73809400	E7
chr10	73809400	73809600	E13
chr10	73809600	73809800	E54
chr10	73809800	73810000	E16
chr10	73810000	73810200	E55
chr10	73810200	73810400	E37
chr10	73810400	73810600	E38
chr10	73810600	73811400	E82
chr10	73811400	73811600	E74
chr10	73811600	73811800	E77
chr10	73811800	73812400	E74
chr10	73812400	73812600	E46
chr10	73812600	73814200	E74
chr10	73814200	73814400	E13
chr10	73814400	73814600	E40
chr10	73814600	73814800	E59
chr10	73814800	73815000	E42
chr10	73815000	73815200	E59
chr10	73815200	73815400	E52
chr10	73815400	73815600	E36
chr10	73815600	73816200	E55
chr10	73816200	73817400	E74
chr10	73817400	73817600	E72
chr10	73817600	73818200	E74
chr10	73818200	73818400	E72
chr10	73818400	73818800	E74
chr10	73818800	73819200	E55
chr10	73819200	73819400	E36
chr10	73819400	73819600	E54
chr10	73819600	73819800	E37
chr10	73819800	73820000	E53
chr10	73820000	73820400	E54
chr10	73820400	73822000	E74
chr10	73822000	73822200	E48
chr10	73822200	73823400	E74
chr10	73823400	73823600	E45
chr10	73823600	73824400	E74
chr10	73824400	73824600	E48
chr10	73824600	73824800	E55
chr10	73824800	73825000	E77
chr10	73825000	73825200	E82
chr10	73825200	73825400	E13
chr10	73825400	73825800	E74
chr10	73825800	73826000	E72
chr10	73826000	73826400	E74
chr10	73826400	73826600	E72
chr10	73826600	73827800	E74
chr10	73827800	73828000	E72
chr10	73828000	73828200	E45
chr10	73828200	73828400	E74
chr10	73828400	73828600	E80
chr10	73828600	73829400	E74
chr10	73829400	73829600	E82
chr10	73829600	73829800	E7
chr10	73829800	73830000	E36
chr10	73830000	73830400	E35
chr10	73830400	73830600	E37
chr10	73830600	73830800	E45
chr10	73830800	73831000	E74
chr10	73831000	73831200	E46
chr10	73831200	73831400	E74
chr10	73831400	73831600	E48
chr10	73831600	73832000	E74
chr10	73832000	73832200	E48
chr10	73832200	73832800	E74
chr10	73832800	73833000	E38
chr10	73833000	73833200	E48
chr10	73833200	73833400	E56
chr10	73833400	73833600	E39
chr10	73833600	73833800	E34
chr10	73833800	73834000	E45
chr10	73834000	73834400	E74
chr10	73834400	73834600	E76
chr10	73834600	73834800	E38
chr10	73834800	73835200	E42
chr10	73835200	73835400	E58
chr10	73835400	73835600	E52
chr10	73835600	73836000	E34
chr10	73836000	73836200	E35
chr10	73836200	73836400	E36
chr10	73836400	73836600	E38
chr10	73836600	73836800	E55
chr10	73836800	73837000	E38
chr10	73837000	73837400	E74
chr10	73837400	73837600	E46
chr10	73837600	73838000	E74
chr10	73838000	73838200	E80
chr10	73838200	73838600	E74
chr10	73838600	73838800	E55
chr10	73838800	73839000	E37
chr10	73839000	73839400	E55
chr10	73839400	73839600	E37
chr10	73839600	73839800	E48
chr10	73839800	73840000	E36
chr10	73840000	73840200	E38
chr10	73840200	73840400	E45
chr10	73840400	73840600	E46
chr10	73840600	73841200	E74
chr10	73841200	73841400	E72
chr10	73841400	73841600	E46
chr10	73841600	73843600	E74
chr10	73843600	73843800	E72
chr10	73843800	73844000	E74
chr10	73844000	73844200	E45
chr10	73844200	73844400	E74
chr10	73844400	73844600	E48
chr10	73844600	73845600	E74
chr10	73845600	73845800	E45
chr10	73845800	73846400	E38
chr10	73846400	73846600	E44
chr10	73846600	73847000	E34
chr10	73847000	73847200	E29
chr10	73847200	73848000	E30
chr10	73848000	73848200	E29
chr10	73848200	73848400	E30
chr10	73848400	73848600	E34
chr10	73848600	73848800	E36
chr10	73848800	73849000	E38
chr10	73849000	73849200	E76
chr10	73849200	73850200	E74
chr10	73850200	73850400	E46
chr10	73850400	73851200	E74
chr10	73851200	73851400	E46
chr10	73851400	73853000	E74
chr10	73853000	73853200	E45
chr10	73853200	73853400	E46
chr10	73853400	73853600	E72
chr10	73853600	73854400	E74
chr10	73854400	73854600	E25
chr10	73854600	73854800	E7
chr10	73854800	73855200	E82
chr10	73855200	73855400	E36
chr10	73855400	73855600	E7
chr10	73855600	73856000	E82
chr10	73856000	73856200	E44
chr10	73856200	73856400	E38
chr10	73856400	73856600	E50
chr10	73856600	73856800	E6
chr10	73856800	73857000	E82
chr10	73857000	73857200	E49
chr10	73857200	73857600	E74
chr10	73857600	73857800	E45
chr10	73857800	73858000	E7
chr10	73858000	73858600	E82
chr10	73858600	73858800	E44
chr10	73858800	73859000	E82
chr10	73859000	73859200	E45
chr10	73859200	73859400	E74
chr10	73859400	73859600	E45
chr10	73859600	73860200	E74
chr10	73860200	73860400	E78
chr10	73860400	73861800	E74
chr10	73861800	73862000	E45
chr10	73862000	73862800	E74
chr10	73862800	73863000	E46
chr10	73863000	73863800	E74
chr10	73863800	73864000	E44
chr10	73864000	73865200	E82
chr10	73865200	73865400	E7
chr10	73865400	73865600	E82
chr10	73865600	73865800	E37
chr10	73865800	73866200	E13
chr10	73866200	73866400	E44
chr10	73866400	73866600	E62
chr10	73866600	73866800	E63
chr10	73866800	73868000	E65
chr10	73868000	73868200	E62
chr10	73868200	73868400	E40
chr10	73868400	73868800	E16
chr10	73868800	73869000	E56
chr10	73869000	73869200	E39
chr10	73869200	73869400	E82
chr10	73869400	73869800	E78
chr10	73869800	73870600	E74
chr10	73870600	73870800	E82
chr10	73870800	73871000	E13
chr10	73871000	73871400	E82
chr10	73871400	73871600	E7
chr10	73871600	73873000	E82
chr10	73873000	73873200	E7
chr10	73873200	73873600	E82
chr10	73873600	73873800	E13
chr10	73873800	73874200	E82
chr10	73874200	73874600	E48
chr10	73874600	73876600	E74
chr10	73876600	73876800	E46
chr10	73876800	73877800	E74
chr10	73877800	73878000	E25
chr10	73878000	73878400	E82
chr10	73878400	73879200	E74
chr10	73879200	73879400	E71
chr10	73879400	73880600	E74
chr10	73880600	73880800	E46
chr10	73880800	73881000	E82
chr10	73881000	73881200	E7
chr10	73881200	73882000	E82
chr10	73882000	73882400	E38
chr10	73882400	73882600	E48
chr10	73882600	73883400	E82
chr10	73883400	73883600	E13
chr10	73883600	73884000	E82
chr10	73884000	73884200	E25
chr10	73884200	73885000	E82
chr10	73885000	73885200	E13
chr10	73885200	73886200	E82
chr10	73886200	73886400	E56
chr10	73886400	73886600	E13
chr10	73886600	73887200	E55
chr10	73887200	73887400	E56
chr10	73887400	73887600	E45
chr10	73887600	73887800	E44
chr10	73887800	73888400	E82
chr10	73888400	73888600	E7
chr10	73888600	73888800	E82
chr10	73888800	73889000	E13
chr10	73889000	73890000	E82
chr10	73890000	73890600	E13
chr10	73890600	73891200	E82
chr10	73891200	73891400	E16
chr10	73891400	73891600	E15
chr10	73891600	73891800	E61
chr10	73891800	73892000	E60
chr10	73892000	73892400	E67
chr10	73892400	73892600	E85
chr10	73892600	73893000	E67
chr10	73893000	73893200	E85
chr10	73893200	73893600	E64
chr10	73893600	73893800	E67
chr10	73893800	73894000	E64
chr10	73894000	73894400	E63
chr10	73894400	73894600	E64
chr10	73894600	73894800	E63
chr10	73894800	73895000	E61
chr10	73895000	73895600	E63
chr10	73895600	73895800	E61
chr10	73895800	73896000	E41
chr10	73896000	73896400	E7
chr10	73896400	73896800	E45
chr10	73896800	73897000	E82
chr10	73897000	73897200	E7
chr10	73897200	73898400	E82
chr10	73898400	73898600	E36
chr10	73898600	73899200	E55
chr10	73899200	73899400	E48
chr10	73899400	73903200	E74
chr10	73903200	73903400	E46
chr10	73903400	73903800	E74
chr10	73903800	73904000	E25
chr10	73904000	73908600	E82
chr10	73908600	73909000	E83
chr10	73909000	73909200	E38
chr10	73909200	73909400	E35
chr10	73909400	73909600	E22
chr10	73909600	73909800	E57
chr10	73909800	73910000	E16
chr10	73910000	73910400	E15
chr10	73910400	73910600	E56
chr10	73910600	73910800	E77
chr10	73910800	73911000	E45
chr10	73911000	73911200	E82
chr10	73911200	73911400	E13
chr10	73911400	73915200	E82
chr10	73915200	73915400	E25
chr10	73915400	73917800	E74
chr10	73917800	73918000	E72
chr10	73918000	73920400	E74
chr10	73920400	73920600	E48
chr10	73920600	73920800	E13
chr10	73920800	73921000	E82
chr10	73921000	73921200	E83
chr10	73921200	73921600	E16
chr10	73921600	73922000	E83
chr10	73922000	73922200	E14
chr10	73922200	73922800	E63
chr10	73922800	73923000	E60
chr10	73923000	73923200	E63
chr10	73923200	73923400	E69
chr10	73923400	73923800	E14
chr10	73923800	73924000	E15
chr10	73924000	73924200	E14
chr10	73924200	73924400	E18
chr10	73924400	73924800	E15
chr10	73924800	73925200	E13
chr10	73925200	73925600	E82
chr10	73925600	73925800	E48
chr10	73925800	73926600	E82
chr10	73926600	73926800	E13
chr10	73926800	73928400	E74
chr10	73928400	73928600	E77
chr10	73928600	73929400	E74
chr10	73929400	73929800	E48
chr10	73929800	73930800	E74
chr10	73930800	73931000	E49
chr10	73931000	73931200	E46
chr10	73931200	73932600	E74
chr10	73932600	73932800	E37
chr10	73932800	73933200	E64
chr10	73933200	73933400	E63
chr10	73933400	73933600	E67
chr10	73933600	73933800	E64
chr10	73933800	73934200	E63
chr10	73934200	73934400	E64
chr10	73934400	73934600	E63
chr10	73934600	73935000	E64
chr10	73935000	73935200	E63
chr10	73935200	73935600	E60
chr10	73935600	73935800	E59
chr10	73935800	73936000	E52
chr10	73936000	73936200	E35
chr10	73936200	73936400	E53
chr10	73936400	73936600	E52
chr10	73936600	73936800	E84
chr10	73936800	73937000	E55
chr10	73937000	73937200	E54
chr10	73937200	73937400	E55
chr10	73937400	73937600	E45
chr10	73937600	73939000	E74
chr10	73939000	73939200	E48
chr10	73939200	73939400	E82
chr10	73939400	73939800	E83
chr10	73939800	73940000	E16
chr10	73940000	73940200	E15
chr10	73940200	73940400	E12
chr10	73940400	73941200	E83
chr10	73941200	73942200	E82
chr10	73942200	73942400	E38
chr10	73942400	73942600	E55
chr10	73942600	73942800	E84
chr10	73942800	73943000	E16
chr10	73943000	73944000	E82
chr10	73944000	73944200	E25
chr10	73944200	73945400	E74
chr10	73945400	73945600	E55
chr10	73945600	73945800	E54
chr10	73945800	73946000	E37
chr10	73946000	73946200	E35
chr10	73946200	73946400	E58
chr10	73946400	73946600	E42
chr10	73946600	73947000	E35
chr10	73947000	73947200	E36
chr10	73947200	73947400	E37
chr10	73947400	73947600	E54
chr10	73947600	73947800	E36
chr10	73947800	73948400	E55
chr10	73948400	73948600	E74
chr10	73948600	73948800	E77
chr10	73948800	73949000	E45
chr10	73949000	73949400	E74
chr10	73949400	73949600	E48
chr10	73949600	73950400	E74
chr10	73950400	73950600	E48
chr10	73950600	73951600	E74
chr10	73951600	73951800	E45
chr10	73951800	73952200	E74
chr10	73952200	73952600	E72
chr10	73952600	73954000	E74
chr10	73954000	73954200	E25
chr10	73954200	73955000	E82
chr10	73955000	73955200	E48
chr10	73955200	73955800	E74
chr10	73955800	73956000	E72
chr10	73956000	73956200	E48
chr10	73956200	73957000	E74
chr10	73957000	73957200	E71
chr10	73957200	73957600	E74
chr10	73957600	73957800	E34
chr10	73957800	73958600	E82
chr10	73958600	73958800	E13
chr10	73958800	73959000	E72
chr10	73959000	73959400	E74
chr10	73959400	73959600	E45
chr10	73959600	73960600	E74
chr10	73960600	73960800	E48
chr10	73960800	73961000	E74
chr10	73961000	73961200	E55
chr10	73961200	73961400	E74
chr10	73961400	73961600	E72
chr10	73961600	73963200	E74
chr10	73963200	73963400	E45
chr10	73963400	73963600	E74
chr10	73963600	73963800	E48
chr10	73963800	73964600	E82
chr10	73964600	73964800	E13
chr10	73964800	73965000	E34
chr10	73965000	73965400	E48
chr10	73965400	73966000	E55
chr10	73966000	73966200	E37
chr10	73966200	73967800	E74
chr10	73967800	73968000	E13
chr10	73968000	73968200	E15
chr10	73968200	73968400	E39
chr10	73968400	73968800	E42
chr10	73968800	73969000	E41
chr10	73969000	73969200	E16
chr10	73969200	73969400	E55
chr10	73969400	73970800	E74
chr10	73970800	73971000	E13
chr10	73971000	73973000	E82
chr10	73973000	73973200	E56
chr10	73973200	73973400	E35
chr10	73973400	73973800	E39
chr10	73973800	73974000	E16
chr10	73974000	73974200	E32
chr10	73974200	73974400	E33
chr10	73974400	73974600	E43
chr10	73974600	73974800	E51
chr10	73974800	73975000	E28
chr10	73975000	73975400	E85
chr10	73975400	73975600	E19
chr10	73975600	73976000	E20
chr10	73976000	73976400	E19
chr10	73976400	73977000	E20
chr10	73977000	73977800	E85
chr10	73977800	73978000	E67
chr10	73978000	73979000	E85
chr10	73979000	73979200	E67
chr10	73979200	73979600	E64
chr10	73979600	73979800	E65
chr10	73979800	73980000	E69
chr10	73980000	73980400	E40
chr10	73980400	73980600	E8
chr10	73980600	73980800	E9
chr10	73980800	73981000	E12
chr10	73981000	73981200	E13
chr10	73981200	73981400	E36
chr10	73981400	73981600	E38
chr10	73981600	73981800	E36
chr10	73981800	73982000	E35
chr10	73982000	73982200	E36
chr10	73982200	73982400	E62
chr10	73982400	73982600	E61
chr10	73982600	73982800	E69
chr10	73982800	73983000	E63
chr10	73983000	73983200	E64
chr10	73983200	73983800	E60
chr10	73983800	73984000	E58
chr10	73984000	73984200	E16
chr10	73984200	73984600	E38
chr10	73984600	73984800	E44
chr10	73984800	73985000	E38
chr10	73985000	73985200	E55
chr10	73985200	73985400	E37
chr10	73985400	73985800	E36
chr10	73985800	73986000	E48
chr10	73986000	73986200	E36
chr10	73986200	73986400	E35
chr10	73986400	73986600	E44
chr10	73986600	73987000	E82
chr10	73987000	73987200	E56
chr10	73987200	73987400	E35
chr10	73987400	73987600	E34
chr10	73987600	73987800	E41
chr10	73987800	73988200	E40
chr10	73988200	73988400	E70
chr10	73988400	73988600	E40
chr10	73988600	73988800	E57
chr10	73988800	73989200	E25
chr10	73989200	73989800	E82
chr10	73989800	73990000	E25
chr10	73990000	73990200	E48
chr10	73990200	73990400	E36
chr10	73990400	73991000	E74
chr10	73991000	73991200	E45
chr10	73991200	73992600	E74
chr10	73992600	73992800	E46
chr10	73992800	73993000	E55
chr10	73993000	73993200	E38
chr10	73993200	73994600	E82
chr10	73994600	73994800	E13
chr10	73994800	73995200	E82
chr10	73995200	73995400	E44
chr10	73995400	73995600	E82
chr10	73995600	73995800	E13
chr10	73995800	73996000	E82
chr10	73996000	73996200	E13
chr10	73996200	73997000	E82
chr10	73997000	73997200	E39
chr10	73997200	73997400	E35
chr10	73997400	73997800	E34
chr10	73997800	73998000	E42
chr10	73998000	73998200	E40
chr10	73998200	73998400	E35
chr10	73998400	73998800	E34
chr10	73998800	73999400	E59
chr10	73999400	73999800	E41
chr10	73999800	74000000	E13
chr10	74000000	74000200	E82
chr10	74000200	74000400	E49
chr10	74000400	74000600	E82
chr10	74000600	74000800	E55
chr10	74000800	74001000	E39
chr10	74001000	74001200	E35
chr10	74001200	74001400	E34
chr10	74001400	74001600	E48
chr10	74001600	74001800	E37
chr10	74001800	74002000	E56
chr10	74002000	74002200	E39
chr10	74002200	74002400	E3
chr10	74002400	74002600	E66
chr10	74002600	74002800	E61
chr10	74002800	74003000	E59
chr10	74003000	74003600	E41
chr10	74003600	74003800	E66
chr10	74003800	74004000	E62
chr10	74004000	74004200	E61
chr10	74004200	74004600	E63
chr10	74004600	74004800	E64
chr10	74004800	74005200	E63
chr10	74005200	74005800	E61
chr10	74005800	74006000	E63
chr10	74006000	74006200	E64
chr10	74006200	74007400	E63
chr10	74007400	74007600	E64
chr10	74007600	74009200	E85
chr10	74009200	74009400	E64
chr10	74009400	74010000	E63
chr10	74010000	74010400	E61
chr10	74010400	74010600	E63
chr10	74010600	74010800	E61
chr10	74010800	74011000	E59
chr10	74011000	74011200	E58
chr10	74011200	74011400	E57
chr10	74011400	74011600	E59
chr10	74011600	74011800	E57
chr10	74011800	74012000	E56
chr10	74012000	74012200	E57
chr10	74012200	74012400	E54
chr10	74012400	74012600	E52
chr10	74012600	74012800	E58
chr10	74012800	74013000	E59
chr10	74013000	74013200	E61
chr10	74013200	74013400	E59
chr10	74013400	74014200	E42
chr10	74014200	74014400	E59
chr10	74014400	74015600	E61
chr10	74015600	74015800	E42
chr10	74015800	74016400	E59
chr10	74016400	74016600	E61
chr10	74016600	74017000	E64
chr10	74017000	74017600	E63
chr10	74017600	74017800	E61
chr10	74017800	74018000	E59
chr10	74018000	74018200	E42
chr10	74018200	74018400	E59
chr10	74018400	74019000	E63
chr10	74019000	74019200	E67
chr10	74019200	74019600	E64
chr10	74019600	74020000	E67
chr10	74020000	74021800	E85
chr10	74021800	74022000	E64
chr10	74022000	74022400	E63
chr10	74022400	74022600	E61
chr10	74022600	74022800	E59
chr10	74022800	74023000	E34
chr10	74023000	74023200	E59
chr10	74023200	74023400	E61
chr10	74023400	74023600	E41
chr10	74023600	74023800	E61
chr10	74023800	74024000	E66
chr10	74024000	74024800	E13
chr10	74024800	74025200	E55
chr10	74025200	74025400	E56
chr10	74025400	74025600	E84
chr10	74025600	74025800	E54
chr10	74025800	74026000	E36
chr10	74026000	74026400	E35
chr10	74026400	74026600	E38
chr10	74026600	74026800	E36
chr10	74026800	74027000	E34
chr10	74027000	74027200	E35
chr10	74027200	74027400	E34
chr10	74027400	74027600	E37
chr10	74027600	74027800	E36
chr10	74027800	74028000	E55
chr10	74028000	74028200	E48
chr10	74028200	74028400	E74
chr10	74028400	74028600	E55
chr10	74028600	74029000	E74
chr10	74029000	74029200	E44
chr10	74029200	74029800	E55
chr10	74029800	74030000	E37
chr10	74030000	74030200	E84
chr10	74030200	74030400	E15
chr10	74030400	74030600	E57
chr10	74030600	74031000	E62
chr10	74031000	74031200	E41
chr10	74031200	74031400	E9
chr10	74031400	74031600	E8
chr10	74031600	74031800	E62
chr10	74031800	74032000	E61
chr10	74032000	74032200	E63
chr10	74032200	74032400	E64
chr10	74032400	74033400	E85
chr10	74033400	74034000	E20
chr10	74034000	74034200	E19
chr10	74034200	74034400	E20
chr10	74034400	74034800	E85
chr10	74034800	74035000	E19
chr10	74035000	74035800	E85
chr10	74035800	74036200	E28
chr10	74036200	74036400	E51
chr10	74036400	74036600	E32
chr10	74036600	74036800	E33
chr10	74036800	74037000	E31
chr10	74037000	74037200	E39
chr10	74037200	74037400	E16
chr10	74037400	74037600	E84
chr10	74037600	74037800	E38
chr10	74037800	74038000	E55
chr10	74038000	74038200	E54
chr10	74038200	74038400	E38
chr10	74038400	74038600	E39
chr10	74038600	74039000	E7
chr10	74039000	74039200	E82
chr10	74039200	74039400	E38
chr10	74039400	74039600	E48
chr10	74039600	74040000	E55
chr10	74040000	74040400	E74
chr10	74040400	74040600	E72
chr10	74040600	74040800	E46
chr10	74040800	74041400	E74
chr10	74041400	74041600	E48
chr10	74041600	74041800	E55
chr10	74041800	74042000	E54
chr10	74042000	74042200	E84
chr10	74042200	74042400	E40
chr10	74042400	74042600	E35
chr10	74042600	74042800	E56
chr10	74042800	74043000	E16
chr10	74043000	74043400	E54
chr10	74043400	74043600	E37
chr10	74043600	74043800	E55
chr10	74043800	74044000	E53
chr10	74044000	74044200	E52
chr10	74044200	74044400	E54
chr10	74044400	74044600	E42
chr10	74044600	74044800	E59
chr10	74044800	74045200	E63
chr10	74045200	74045800	E64
chr10	74045800	74046000	E67
chr10	74046000	74046400	E64
chr10	74046400	74046600	E63
chr10	74046600	74046800	E68
chr10	74046800	74047000	E57
chr10	74047000	74047200	E15
chr10	74047200	74047400	E41
chr10	74047400	74047600	E37
chr10	74047600	74047800	E45
chr10	74047800	74048000	E80
chr10	74048000	74049400	E74
chr10	74049400	74049600	E37
chr10	74049600	74049800	E55
chr10	74049800	74050200	E37
chr10	74050200	74050400	E38
chr10	74050400	74050600	E37
chr10	74050600	74050800	E35
chr10	74050800	74051200	E42
chr10	74051200	74051600	E52
chr10	74051600	74051800	E58
chr10	74051800	74052200	E43
chr10	74052200	74052400	E60
chr10	74052400	74052600	E59
chr10	74052600	74052800	E58
chr10	74052800	74053200	E52
chr10	74053200	74053400	E35
chr10	74053400	74053600	E34
chr10	74053600	74053800	E56
chr10	74053800	74054000	E57
chr10	74054000	74054400	E16
chr10	74054400	74054800	E15
chr10	74054800	74055000	E68
chr10	74055000	74055200	E64
chr10	74055200	74055600	E63
chr10	74055600	74056200	E67
chr10	74056200	74058000	E85
chr10	74058000	74058400	E67
chr10	74058400	74058800	E63
chr10	74058800	74059000	E69
chr10	74059000	74059200	E10
chr10	74059200	74059400	E66
chr10	74059400	74059600	E41
chr10	74059600	74060000	E34
chr10	74060000	74060200	E35
chr10	74060200	74060400	E34
chr10	74060400	74060600	E35
chr10	74060600	74060800	E37
chr10	74060800	74061200	E34
chr10	74061200	74061600	E36
chr10	74061600	74061800	E32
chr10	74061800	74062200	E36
chr10	74062200	74062400	E34
chr10	74062400	74062600	E55
chr10	74062600	74063000	E36
chr10	74063000	74063200	E38
chr10	74063200	74063400	E35
chr10	74063400	74063600	E36
chr10	74063600	74063800	E37
chr10	74063800	74064000	E55
chr10	74064000	74064200	E35
chr10	74064200	74065000	E34
chr10	74065000	74066400	E42
chr10	74066400	74066600	E34
chr10	74066600	74066800	E35
chr10	74066800	74067000	E55
chr10	74067000	74067200	E37
chr10	74067200	74067400	E35
chr10	74067400	74067600	E7
chr10	74067600	74068000	E82
chr10	74068000	74068200	E44
chr10	74068200	74068400	E6
chr10	74068400	74068600	E7
chr10	74068600	74068800	E82
chr10	74068800	74069000	E77
chr10	74069000	74069800	E74
chr10	74069800	74070000	E77
chr10	74070000	74071000	E74
chr10	74071000	74071400	E44
chr10	74071400	74071600	E36
chr10	74071600	74072000	E38
chr10	74072000	74072400	E74
chr10	74072400	74072600	E72
chr10	74072600	74072800	E74
chr10	74072800	74073000	E72
chr10	74073000	74073400	E74
chr10	74073400	74073600	E48
chr10	74073600	74074200	E74
chr10	74074200	74074400	E48
chr10	74074400	74074600	E55
chr10	74074600	74074800	E48
chr10	74074800	74075000	E56
chr10	74075000	74075400	E82
chr10	74075400	74075600	E39
chr10	74075600	74075800	E13
chr10	74075800	74076000	E4
chr10	74076000	74076400	E41
chr10	74076400	74077000	E66
chr10	74077000	74077200	E65
chr10	74077200	74077400	E3
chr10	74077400	74077600	E66
chr10	74077600	74077800	E41
chr10	74077800	74078000	E66
chr10	74078000	74078400	E63
chr10	74078400	74078600	E64
chr10	74078600	74081200	E85
chr10	74081200	74081400	E67
chr10	74081400	74082800	E63
chr10	74082800	74083000	E61
chr10	74083000	74084000	E66
chr10	74084000	74084200	E41
chr10	74084200	74084400	E34
chr10	74084400	74084600	E37
chr10	74084600	74085000	E55
chr10	74085000	74085200	E36
chr10	74085200	74085600	E38
chr10	74085600	74086200	E82
chr10	74086200	74086400	E38
chr10	74086400	74086600	E50
chr10	74086600	74087000	E3
chr10	74087000	74087200	E32
chr10	74087200	74087400	E38
chr10	74087400	74087800	E8
chr10	74087800	74088200	E66
chr10	74088200	74089000	E63
chr10	74089000	74090000	E65
chr10	74090000	74090600	E66
chr10	74090600	74090800	E65
chr10	74090800	74091400	E63
chr10	74091400	74091600	E64
chr10	74091600	74092800	E63
chr10	74092800	74093000	E65
chr10	74093000	74093400	E69
chr10	74093400	74094200	E63
chr10	74094200	74094400	E64
chr10	74094400	74094600	E85
chr10	74094600	74094800	E64
chr10	74094800	74095000	E63
chr10	74095000	74095400	E85
chr10	74095400	74095800	E64
chr10	74095800	74097000	E63
chr10	74097000	74097200	E69
chr10	74097200	74097400	E12
chr10	74097400	74097600	E5
chr10	74097600	74097800	E39
chr10	74097800	74098200	E82
chr10	74098200	74099600	E74
chr10	74099600	74099800	E44
chr10	74099800	74100000	E41
chr10	74100000	74100200	E61
chr10	74100200	74100600	E42
chr10	74100600	74100800	E34
chr10	74100800	74101000	E36
chr10	74101000	74101200	E35
chr10	74101200	74101400	E54
chr10	74101400	74101600	E37
chr10	74101600	74102200	E55
chr10	74102200	74102400	E38
chr10	74102400	74102600	E55
chr10	74102600	74102800	E38
chr10	74102800	74103000	E48
chr10	74103000	74103800	E82
chr10	74103800	74104000	E39
chr10	74104000	74104200	E57
chr10	74104200	74104400	E58
chr10	74104400	74105400	E61
chr10	74105400	74106000	E42
chr10	74106000	74106200	E34
chr10	74106200	74106400	E42
chr10	74106400	74106600	E36
chr10	74106600	74106800	E55
chr10	74106800	74107000	E56
chr10	74107000	74107200	E55
chr10	74107200	74107400	E45
chr10	74107400	74107600	E74
chr10	74107600	74107800	E46
chr10	74107800	74108000	E72
chr10	74108000	74108200	E74
chr10	74108200	74108400	E71
chr10	74108400	74109200	E74
chr10	74109200	74109400	E48
chr10	74109400	74109600	E56
chr10	74109600	74109800	E55
chr10	74109800	74110000	E34
chr10	74110000	74110600	E74
chr10	74110600	74110800	E46
chr10	74110800	74111000	E74
chr10	74111000	74111200	E46
chr10	74111200	74111400	E7
chr10	74111400	74111800	E82
chr10	74111800	74112000	E25
chr10	74112000	74112600	E82
chr10	74112600	74112800	E25
chr10	74112800	74113000	E35
chr10	74113000	74113200	E34
chr10	74113200	74113400	E30
chr10	74113400	74113600	E26
chr10	74113600	74113800	E21
chr10	74113800	74114000	E19
chr10	74114000	74114200	E20
chr10	74114200	74114800	E19
chr10	74114800	74115400	E85
chr10	74115400	74115600	E42
chr10	74115600	74115800	E35
chr10	74115800	74116000	E38
chr10	74116000	74116200	E82
chr10	74116200	74116600	E74
chr10	74116600	74116800	E48
chr10	74116800	74117000	E44
chr10	74117000	74120400	E74
chr10	74120400	74120600	E72
chr10	74120600	74123000	E74
chr10	74123000	74123200	E46
chr10	74123200	74123800	E74
chr10	74123800	74124000	E44
chr10	74124000	74124200	E35
chr10	74124200	74124400	E64
chr10	74124400	74124800	E63
chr10	74124800	74125000	E13
chr10	74125000	74125600	E82
chr10	74125600	74125800	E45
chr10	74125800	74126000	E38
chr10	74126000	74126200	E36
chr10	74126200	74126400	E7
chr10	74126400	74126600	E44
chr10	74126600	74127600	E74
chr10	74127600	74127800	E48
chr10	74127800	74129600	E74
chr10	74129600	74129800	E44
chr10	74129800	74130000	E82
chr10	74130000	74130200	E16
chr10	74130200	74130400	E8
chr10	74130400	74130800	E83
chr10	74130800	74131600	E82
chr10	74131600	74131800	E46
chr10	74131800	74133600	E74
chr10	74133600	74133800	E46
chr10	74133800	74135200	E74
chr10	74135200	74135400	E36
chr10	74135400	74137000	E74
chr10	74137000	74137200	E44
chr10	74137200	74138000	E74
chr10	74138000	74138200	E46
chr10	74138200	74139600	E74
chr10	74139600	74139800	E46
chr10	74139800	74143200	E74
chr10	74143200	74143400	E13
chr10	74143400	74143600	E82
chr10	74143600	74143800	E45
chr10	74143800	74144800	E82
chr10	74144800	74145000	E7
chr10	74145000	74145200	E6
chr10	74145200	74146000	E82
chr10	74146000	74146200	E44
chr10	74146200	74146400	E72
chr10	74146400	74147000	E74
chr10	74147000	74147400	E82
chr10	74147400	74147600	E44
chr10	74147600	74147800	E72
chr10	74147800	74148600	E74
chr10	74148600	74148800	E71
chr10	74148800	74152400	E74
chr10	74152400	74152600	E45
chr10	74152600	74152800	E48
chr10	74152800	74153200	E82
chr10	74153200	74153400	E76
chr10	74153400	74153800	E82
chr10	74153800	74154000	E13
chr10	74154000	74154600	E82
chr10	74154600	74156400	E74
chr10	74156400	74156600	E79
chr10	74156600	74157600	E74
chr10	74157600	74157800	E71
chr10	74157800	74158800	E74
chr10	74158800	74159000	E77
chr10	74159000	74159200	E44
chr10	74159200	74159800	E74
chr10	74159800	74160000	E45
chr10	74160000	74162000	E74
chr10	74162000	74162200	E77
chr10	74162200	74162400	E75
chr10	74162400	74162800	E74
chr10	74162800	74163000	E72
chr10	74163000	74163800	E74
chr10	74163800	74164000	E48
chr10	74164000	74165000	E74
chr10	74165000	74165400	E45
chr10	74165400	74165600	E7
chr10	74165600	74166000	E82
chr10	74166000	74166200	E6
chr10	74166200	74166400	E7
chr10	74166400	74166600	E50
chr10	74166600	74166800	E7
chr10	74166800	74167000	E16
chr10	74167000	74167200	E22
chr10	74167200	74167400	E70
chr10	74167400	74167600	E31
chr10	74167600	74168000	E40
chr10	74168000	74168200	E50
chr10	74168200	74168400	E40
chr10	74168400	74168600	E39
chr10	74168600	74168800	E36
chr10	74168800	74169000	E38
chr10	74169000	74169200	E8
chr10	74169200	74169400	E77
chr10	74169400	74170600	E74
chr10	74170600	74170800	E81
chr10	74170800	74171600	E74
chr10	74171600	74171800	E13
chr10	74171800	74173000	E74
chr10	74173000	74173200	E48
chr10	74173200	74173400	E74
chr10	74173400	74173600	E72
chr10	74173600	74174000	E74
chr10	74174000	74174200	E12
chr10	74174200	74174400	E13
chr10	74174400	74175000	E74
chr10	74175000	74175200	E80
chr10	74175200	74177200	E74
chr10	74177200	74177400	E78
chr10	74177400	74177600	E44
chr10	74177600	74181000	E74
chr10	74181000	74181200	E45
chr10	74181200	74181800	E74
chr10	74181800	74182000	E46
chr10	74182000	74183600	E74
chr10	74183600	74183800	E81
chr10	74183800	74184400	E74
chr10	74184400	74184600	E37
chr10	74184600	74186800	E74
chr10	74186800	74187000	E72
chr10	74187000	74187800	E74
chr10	74187800	74188000	E72
chr10	74188000	74190200	E74
chr10	74190200	74190400	E44
chr10	74190400	74192200	E74
chr10	74192200	74192400	E44
chr10	74192400	74195400	E74
chr10	74195400	74195600	E48
chr10	74195600	74195800	E74
chr10	74195800	74196000	E72
chr10	74196000	74199200	E74
chr10	74199200	74199400	E45
chr10	74199400	74199600	E72
chr10	74199600	74206400	E74
chr10	74206400	74206600	E76
chr10	74206600	74208400	E74
chr10	74208400	74208600	E45
chr10	74208600	74209400	E74
chr10	74209400	74209600	E48
chr10	74209600	74209800	E77
chr10	74209800	74210200	E74
chr10	74210200	74210400	E77
chr10	74210400	74210800	E82
chr10	74210800	74211000	E74
chr10	74211000	74211200	E72
chr10	74211200	74212600	E74
chr10	74212600	74212800	E45
chr10	74212800	74214000	E74
chr10	74214000	74214400	E82
chr10	74214400	74214600	E45
chr10	74214600	74214800	E7
chr10	74214800	74215000	E6
chr10	74215000	74215600	E82
chr10	74215600	74215800	E7
chr10	74215800	74216000	E5
chr10	74216000	74216200	E7
chr10	74216200	74216400	E40
chr10	74216400	74216600	E35
chr10	74216600	74216800	E42
chr10	74216800	74217200	E34
chr10	74217200	74217400	E41
chr10	74217400	74217600	E7
chr10	74217600	74217800	E13
chr10	74217800	74218200	E82
chr10	74218200	74218400	E45
chr10	74218400	74218600	E49
chr10	74218600	74219400	E74
chr10	74219400	74220000	E82
chr10	74220000	74220200	E38
chr10	74220200	74221200	E82
chr10	74221200	74221400	E13
chr10	74221400	74222000	E74
chr10	74222000	74222200	E46
chr10	74222200	74223000	E74
chr10	74223000	74223200	E72
chr10	74223200	74223400	E46
chr10	74223400	74223600	E74
chr10	74223600	74224000	E48
chr10	74224000	74225800	E74
chr10	74225800	74226000	E45
chr10	74226000	74226200	E46
chr10	74226200	74226600	E74
chr10	74226600	74227000	E46
chr10	74227000	74228200	E74
chr10	74228200	74228400	E55
chr10	74228400	74228600	E37
chr10	74228600	74229000	E55
chr10	74229000	74229200	E37
chr10	74229200	74231600	E82
chr10	74231600	74231800	E7
chr10	74231800	74232000	E13
chr10	74232000	74232200	E82
chr10	74232200	74232400	E13
chr10	74232400	74232600	E48
chr10	74232600	74235200	E74
chr10	74235200	74235400	E45
chr10	74235400	74236200	E74
chr10	74236200	74236400	E44
chr10	74236400	74236600	E82
chr10	74236600	74236800	E13
chr10	74236800	74237000	E39
chr10	74237000	74237200	E56
chr10	74237200	74237600	E40
chr10	74237600	74237800	E35
chr10	74237800	74238000	E36
chr10	74238000	74238800	E82
chr10	74238800	74239000	E55
chr10	74239000	74239200	E13
chr10	74239200	74240800	E74
chr10	74240800	74241000	E72
chr10	74241000	74241200	E46
chr10	74241200	74241400	E74
chr10	74241400	74241600	E45
chr10	74241600	74242000	E74
chr10	74242000	74242200	E45
chr10	74242200	74242600	E74
chr10	74242600	74242800	E45
chr10	74242800	74243000	E38
chr10	74243000	74243200	E46
chr10	74243200	74243400	E72
chr10	74243400	74243600	E75
chr10	74243600	74243800	E74
chr10	74243800	74244000	E48
chr10	74244000	74244200	E82
chr10	74244200	74244400	E46
chr10	74244400	74244600	E71
chr10	74244600	74245800	E74
chr10	74245800	74246000	E48
chr10	74246000	74246600	E55
chr10	74246600	74246800	E25
chr10	74246800	74249800	E74
chr10	74249800	74250000	E72
chr10	74250000	74250200	E74
chr10	74250200	74250400	E46
chr10	74250400	74250600	E45
chr10	74250600	74254600	E74
chr10	74254600	74254800	E46
chr10	74254800	74256000	E74
chr10	74256000	74256200	E72
chr10	74256200	74257200	E74
chr10	74257200	74257400	E45
chr10	74257400	74257600	E72
chr10	74257600	74257800	E74
chr10	74257800	74258000	E76
chr10	74258000	74258200	E36
chr10	74258200	74258600	E35
chr10	74258600	74258800	E36
chr10	74258800	74259000	E38
chr10	74259000	74259400	E36
chr10	74259400	74259600	E35
chr10	74259600	74259800	E16
chr10	74259800	74262400	E82
chr10	74262400	74262600	E13
chr10	74262600	74264400	E82
chr10	74264400	74265800	E74
chr10	74265800	74266000	E45
chr10	74266000	74266200	E7
chr10	74266200	74267800	E82
chr10	74267800	74268000	E13
chr10	74268000	74268200	E82
chr10	74268200	74268400	E74
chr10	74268400	74268600	E46
chr10	74268600	74269600	E82
chr10	74269600	74269800	E6
chr10	74269800	74270000	E82
chr10	74270000	74270200	E6
chr10	74270200	74270400	E82
chr10	74270400	74270800	E74
chr10	74270800	74271000	E79
chr10	74271000	74271200	E74
chr10	74271200	74271400	E38
chr10	74271400	74271600	E44
chr10	74271600	74271800	E45
chr10	74271800	74274000	E74
chr10	74274000	74274200	E72
chr10	74274200	74275000	E74
chr10	74275000	74275200	E77
chr10	74275200	74276600	E74
chr10	74276600	74276800	E48
chr10	74276800	74277400	E74
chr10	74277400	74278000	E82
chr10	74278000	74278200	E13
chr10	74278200	74278400	E82
chr10	74278400	74278600	E49
chr10	74278600	74281600	E74
chr10	74281600	74281800	E38
chr10	74281800	74282000	E36
chr10	74282000	74282800	E82
chr10	74282800	74283000	E16
chr10	74283000	74283200	E38
chr10	74283200	74283400	E44
chr10	74283400	74283600	E79
chr10	74283600	74284200	E74
chr10	74284200	74284400	E80
chr10	74284400	74285800	E74
chr10	74285800	74286000	E77
chr10	74286000	74286200	E72
chr10	74286200	74286800	E74
chr10	74286800	74287000	E25
chr10	74287000	74287200	E83
chr10	74287200	74288400	E82
chr10	74288400	74288600	E6
chr10	74288600	74289200	E82
chr10	74289200	74291800	E74
chr10	74291800	74292000	E82
chr10	74292000	74292200	E6
chr10	74292200	74292400	E7
chr10	74292400	74292800	E82
chr10	74292800	74293000	E25
chr10	74293000	74293200	E82
chr10	74293200	74293400	E25
chr10	74293400	74294000	E82
chr10	74294000	74294200	E7
chr10	74294200	74295400	E82
chr10	74295400	74295600	E25
chr10	74295600	74296600	E82
chr10	74296600	74296800	E25
chr10	74296800	74297000	E70
chr10	74297000	74297200	E52
chr10	74297200	74297400	E15
chr10	74297400	74297600	E18
chr10	74297600	74297800	E15
chr10	74297800	74298200	E16
chr10	74298200	74298400	E57
chr10	74298400	74298600	E15
chr10	74298600	74298800	E40
chr10	74298800	74299000	E15
chr10	74299000	74299400	E13
chr10	74299400	74299800	E38
chr10	74299800	74300000	E7
chr10	74300000	74300200	E44
chr10	74300200	74300400	E34
chr10	74300400	74300600	E42
chr10	74300600	74300800	E36
chr10	74300800	74301000	E38
chr10	74301000	74301200	E55
chr10	74301200	74301400	E76
chr10	74301400	74302200	E74
chr10	74302200	74302400	E48
chr10	74302400	74304400	E74
chr10	74304400	74304600	E72
chr10	74304600	74306200	E74
chr10	74306200	74306400	E46
chr10	74306400	74308400	E74
chr10	74308400	74308600	E45
chr10	74308600	74311200	E74
chr10	74311200	74311400	E82
chr10	74311400	74311600	E25
chr10	74311600	74311800	E82
chr10	74311800	74312000	E7
chr10	74312000	74312200	E13
chr10	74312200	74314000	E74
chr10	74314000	74314600	E55
chr10	74314600	74314800	E74
chr10	74314800	74315400	E82
chr10	74315400	74315600	E13
chr10	74315600	74315800	E48
chr10	74315800	74316400	E74
chr10	74316400	74316800	E72
chr10	74316800	74317600	E74
chr10	74317600	74318400	E82
chr10	74318400	74318600	E13
chr10	74318600	74318800	E82
chr10	74318800	74320000	E74
chr10	74320000	74320200	E82
chr10	74320200	74320400	E38
chr10	74320400	74320600	E40
chr10	74320600	74320800	E37
chr10	74320800	74321000	E57
chr10	74321000	74321200	E42
chr10	74321200	74321400	E61
chr10	74321400	74321600	E63
chr10	74321600	74321800	E64
chr10	74321800	74322000	E63
chr10	74322000	74322200	E67
chr10	74322200	74322400	E64
chr10	74322400	74322600	E63
chr10	74322600	74322800	E64
chr10	74322800	74323000	E67
chr10	74323000	74323200	E85
chr10	74323200	74323400	E63
chr10	74323400	74323800	E67
chr10	74323800	74324000	E1
chr10	74324000	74324200	E60
chr10	74324200	74324400	E62
chr10	74324400	74324600	E68
chr10	74324600	74324800	E14
chr10	74324800	74325000	E77
chr10	74325000	74325200	E71
chr10	74325200	74325400	E48
chr10	74325400	74326200	E74
chr10	74326200	74326400	E48
chr10	74326400	74326800	E82
chr10	74326800	74327000	E7
chr10	74327000	74327200	E13
chr10	74327200	74327600	E82
chr10	74327600	74327800	E13
chr10	74327800	74328400	E74
chr10	74328400	74328600	E46
chr10	74328600	74330000	E74
chr10	74330000	74330200	E72
chr10	74330200	74330400	E45
chr10	74330400	74330600	E74
chr10	74330600	74330800	E80
chr10	74330800	74333400	E74
chr10	74333400	74333600	E25
chr10	74333600	74333800	E44
chr10	74333800	74336600	E74
chr10	74336600	74336800	E48
chr10	74336800	74337400	E74
chr10	74337400	74337600	E48
chr10	74337600	74338600	E74
chr10	74338600	74338800	E46
chr10	74338800	74339000	E74
chr10	74339000	74339200	E48
chr10	74339200	74339800	E82
chr10	74339800	74340000	E13
chr10	74340000	74341000	E82
chr10	74341000	74341200	E74
chr10	74341200	74341400	E46
chr10	74341400	74345400	E74
chr10	74345400	74345600	E72
chr10	74345600	74346800	E74
chr10	74346800	74347000	E45
chr10	74347000	74347400	E74
chr10	74347400	74347600	E46
chr10	74347600	74347800	E82
chr10	74347800	74348000	E35
chr10	74348000	74348200	E34
chr10	74348200	74348400	E50
chr10	74348400	74348600	E44
chr10	74348600	74348800	E35
chr10	74348800	74349000	E38
chr10	74349000	74350200	E82
chr10	74350200	74350400	E44
chr10	74350400	74350600	E5
chr10	74350600	74350800	E22
chr10	74350800	74351000	E9
chr10	74351000	74351200	E4
chr10	74351200	74351400	E50
chr10	74351400	74351600	E40
chr10	74351600	74351800	E38
chr10	74351800	74352200	E35
chr10	74352200	74352600	E55
chr10	74352600	74353000	E38
chr10	74353000	74353400	E82
chr10	74353400	74353800	E5
chr10	74353800	74354200	E34
chr10	74354200	74354400	E74
chr10	74354400	74354600	E45
chr10	74354600	74355000	E74
chr10	74355000	74355200	E72
chr10	74355200	74355600	E74
chr10	74355600	74355800	E48
chr10	74355800	74356200	E82
chr10	74356200	74356400	E13
chr10	74356400	74357200	E82
chr10	74357200	74357400	E25
chr10	74357400	74357600	E37
chr10	74357600	74357800	E34
chr10	74357800	74358000	E35
chr10	74358000	74358200	E34
chr10	74358200	74358400	E37
chr10	74358400	74358600	E55
chr10	74358600	74358800	E45
chr10	74358800	74359200	E82
chr10	74359200	74359400	E45
chr10	74359400	74359600	E77
chr10	74359600	74360000	E82
chr10	74360000	74360200	E44
chr10	74360200	74360600	E82
chr10	74360600	74360800	E7
chr10	74360800	74361000	E6
chr10	74361000	74361200	E50
chr10	74361200	74361600	E6
chr10	74361600	74362000	E82
chr10	74362000	74362200	E48
chr10	74362200	74363800	E74
chr10	74363800	74364400	E82
chr10	74364400	74364600	E72
chr10	74364600	74366200	E82
chr10	74366200	74366400	E38
chr10	74366400	74366800	E36
chr10	74366800	74367200	E48
chr10	74367200	74367600	E38
chr10	74367600	74367800	E55
chr10	74367800	74368000	E38
chr10	74368000	74368800	E82
chr10	74368800	74369200	E38
chr10	74369200	74369400	E36
chr10	74369400	74370000	E39
chr10	74370000	74370200	E7
chr10	74370200	74370400	E8
chr10	74370400	74370600	E13
chr10	74370600	74370800	E82
chr10	74370800	74371000	E7
chr10	74371000	74371200	E13
chr10	74371200	74371400	E8
chr10	74371400	74371600	E62
chr10	74371600	74371800	E41
chr10	74371800	74372000	E57
chr10	74372000	74372200	E22
chr10	74372200	74372400	E12
chr10	74372400	74374800	E82
chr10	74374800	74375000	E6
chr10	74375000	74375200	E7
chr10	74375200	74375400	E45
chr10	74375400	74375800	E72
chr10	74375800	74376000	E74
chr10	74376000	74376200	E77
chr10	74376200	74376400	E74
chr10	74376400	74376600	E45
chr10	74376600	74377200	E82
chr10	74377200	74377400	E13
chr10	74377400	74377600	E50
chr10	74377600	74378000	E5
chr10	74378000	74378600	E82
chr10	74378600	74378800	E13
chr10	74378800	74379000	E82
chr10	74379000	74379200	E6
chr10	74379200	74380200	E82
chr10	74380200	74380400	E6
chr10	74380400	74380600	E82
chr10	74380600	74382800	E74
chr10	74382800	74383000	E48
chr10	74383000	74383800	E74
chr10	74383800	74384200	E25
chr10	74384200	74384400	E32
chr10	74384400	74384600	E30
chr10	74384600	74384800	E29
chr10	74384800	74385000	E28
chr10	74385000	74385400	E20
chr10	74385400	74386000	E19
chr10	74386000	74386600	E85
chr10	74386600	74386800	E61
chr10	74386800	74387000	E42
chr10	74387000	74387200	E38
chr10	74387200	74387400	E55
chr10	74387400	74387600	E48
chr10	74387600	74389400	E74
chr10	74389400	74389600	E48
chr10	74389600	74390000	E74
chr10	74390000	74390200	E71
chr10	74390200	74391000	E74
chr10	74391000	74391200	E46
chr10	74391200	74391400	E74
chr10	74391400	74391600	E45
chr10	74391600	74391800	E74
chr10	74391800	74392000	E72
chr10	74392000	74393800	E74
chr10	74393800	74394400	E48
chr10	74394400	74395200	E74
chr10	74395200	74395400	E45
chr10	74395400	74395600	E7
chr10	74395600	74395800	E48
chr10	74395800	74396000	E56
chr10	74396000	74396200	E44
chr10	74396200	74396800	E82
chr10	74396800	74397000	E39
chr10	74397000	74397400	E41
chr10	74397400	74397600	E66
chr10	74397600	74397800	E65
chr10	74397800	74398400	E66
chr10	74398400	74398600	E65
chr10	74398600	74398800	E2
chr10	74398800	74399000	E10
chr10	74399000	74399400	E2
chr10	74399400	74399600	E4
chr10	74399600	74399800	E12
chr10	74399800	74400000	E82
chr10	74400000	74400200	E36
chr10	74400200	74400400	E13
chr10	74400400	74400600	E82
chr10	74400600	74401000	E74
chr10	74401000	74401200	E48
chr10	74401200	74402400	E74
chr10	74402400	74402600	E48
chr10	74402600	74403200	E74
chr10	74403200	74403400	E72
chr10	74403400	74403600	E74
chr10	74403600	74403800	E72
chr10	74403800	74404400	E74
chr10	74404400	74404600	E48
chr10	74404600	74405000	E72
chr10	74405000	74405200	E44
chr10	74405200	74405800	E74
chr10	74405800	74406000	E46
chr10	74406000	74407600	E74
chr10	74407600	74407800	E82
chr10	74407800	74408000	E38
chr10	74408000	74408200	E54
chr10	74408200	74408400	E38
chr10	74408400	74408600	E39
chr10	74408600	74408800	E35
chr10	74408800	74409000	E42
chr10	74409000	74409200	E59
chr10	74409200	74409400	E41
chr10	74409400	74409600	E66
chr10	74409600	74409800	E40
chr10	74409800	74410200	E82
chr10	74410200	74412600	E74
chr10	74412600	74412800	E72
chr10	74412800	74413400	E55
chr10	74413400	74414600	E74
chr10	74414600	74414800	E72
chr10	74414800	74415600	E74
chr10	74415600	74415800	E77
chr10	74415800	74416600	E74
chr10	74416600	74416800	E45
chr10	74416800	74417000	E55
chr10	74417000	74417800	E74
chr10	74417800	74418000	E48
chr10	74418000	74419200	E74
chr10	74419200	74419400	E72
chr10	74419400	74421200	E74
chr10	74421200	74421400	E48
chr10	74421400	74422000	E74
chr10	74422000	74422200	E48
chr10	74422200	74422600	E74
chr10	74422600	74422800	E45
chr10	74422800	74423000	E34
chr10	74423000	74423600	E74
chr10	74423600	74423800	E45
chr10	74423800	74424600	E74
chr10	74424600	74424800	E46
chr10	74424800	74425600	E74
chr10	74425600	74425800	E55
chr10	74425800	74426000	E48
chr10	74426000	74426200	E72
chr10	74426200	74427600	E74
chr10	74427600	74427800	E48
chr10	74427800	74431400	E74
chr10	74431400	74431600	E72
chr10	74431600	74432400	E74
chr10	74432400	74433000	E82
chr10	74433000	74433200	E7
chr10	74433200	74433400	E5
chr10	74433400	74433600	E7
chr10	74433600	74434200	E82
chr10	74434200	74434400	E45
chr10	74434400	74434600	E46
chr10	74434600	74435000	E74
chr10	74435000	74435200	E82
chr10	74435200	74435600	E13
chr10	74435600	74435800	E4
chr10	74435800	74436000	E11
chr10	74436000	74436200	E18
chr10	74436200	74436400	E69
chr10	74436400	74436600	E18
chr10	74436600	74437000	E60
chr10	74437000	74437200	E68
chr10	74437200	74437400	E8
chr10	74437400	74437600	E13
chr10	74437600	74437800	E82
chr10	74437800	74438200	E13
chr10	74438200	74439600	E82
chr10	74439600	74439800	E13
chr10	74439800	74440200	E82
chr10	74440200	74440400	E13
chr10	74440400	74440800	E82
chr10	74440800	74441400	E48
chr10	74441400	74441600	E74
chr10	74441600	74441800	E46
chr10	74441800	74442200	E74
chr10	74442200	74442600	E48
chr10	74442600	74443000	E36
chr10	74443000	74443200	E16
chr10	74443200	74443400	E44
chr10	74443400	74443600	E39
chr10	74443600	74443800	E57
chr10	74443800	74444000	E36
chr10	74444000	74444200	E42
chr10	74444200	74444400	E68
chr10	74444400	74444600	E62
chr10	74444600	74444800	E61
chr10	74444800	74445200	E63
chr10	74445200	74445400	E61
chr10	74445400	74445800	E63
chr10	74445800	74446000	E64
chr10	74446000	74446200	E61
chr10	74446200	74446400	E62
chr10	74446400	74446600	E68
chr10	74446600	74446800	E57
chr10	74446800	74447000	E16
chr10	74447000	74447200	E58
chr10	74447200	74447400	E60
chr10	74447400	74447600	E61
chr10	74447600	74448000	E63
chr10	74448000	74448200	E61
chr10	74448200	74448400	E69
chr10	74448400	74448600	E61
chr10	74448600	74448800	E59
chr10	74448800	74449000	E34
chr10	74449000	74449600	E58
chr10	74449600	74449800	E57
chr10	74449800	74450000	E15
chr10	74450000	74450200	E68
chr10	74450200	74450400	E58
chr10	74450400	74450600	E16
chr10	74450600	74450800	E56
chr10	74450800	74451000	E37
chr10	74451000	74451200	E35
chr10	74451200	74451400	E70
chr10	74451400	74451600	E20
chr10	74451600	74451800	E21
chr10	74451800	74452000	E20
chr10	74452000	74452800	E19
chr10	74452800	74453000	E20
chr10	74453000	74453800	E85
chr10	74453800	74454800	E64
chr10	74454800	74455000	E60
chr10	74455000	74455200	E63
chr10	74455200	74455400	E60
chr10	74455400	74455600	E59
chr10	74455600	74455800	E58
chr10	74455800	74456000	E37
chr10	74456000	74456400	E82
chr10	74456400	74456600	E13
chr10	74456600	74457200	E82
chr10	74457200	74457400	E76
chr10	74457400	74457600	E48
chr10	74457600	74457800	E13
chr10	74457800	74458000	E82
chr10	74458000	74458200	E74
chr10	74458200	74458400	E81
chr10	74458400	74459400	E74
chr10	74459400	74459600	E48
chr10	74459600	74461800	E74
chr10	74461800	74462000	E44
chr10	74462000	74462200	E82
chr10	74462200	74462400	E13
chr10	74462400	74462600	E9
chr10	74462600	74462800	E4
chr10	74462800	74463000	E66
chr10	74463000	74463200	E43
chr10	74463200	74463600	E66
chr10	74463600	74463800	E12
chr10	74463800	74464000	E83
chr10	74464000	74464200	E22
chr10	74464200	74464600	E82
chr10	74464600	74464800	E7
chr10	74464800	74465600	E82
chr10	74465600	74465800	E13
chr10	74465800	74466000	E82
chr10	74466000	74466200	E48
chr10	74466200	74466400	E74
chr10	74466400	74466600	E78
chr10	74466600	74466800	E34
chr10	74466800	74467800	E74
chr10	74467800	74468000	E82
chr10	74468000	74468200	E13
chr10	74468200	74471400	E74
chr10	74471400	74471600	E48
chr10	74471600	74472200	E74
chr10	74472200	74472400	E25
chr10	74472400	74472600	E82
chr10	74472600	74472800	E25
chr10	74472800	74473000	E82
chr10	74473000	74473200	E45
chr10	74473200	74474600	E74
chr10	74474600	74474800	E45
chr10	74474800	74475000	E74
chr10	74475000	74475200	E45
chr10	74475200	74475400	E74
chr10	74475400	74475800	E72
chr10	74475800	74476000	E77
chr10	74476000	74476200	E74
chr10	74476200	74476400	E45
chr10	74476400	74476600	E38
chr10	74476600	74476800	E82
chr10	74476800	74477000	E6
chr10	74477000	74479200	E74
chr10	74479200	74479400	E46
chr10	74479400	74480000	E74
chr10	74480000	74480200	E72
chr10	74480200	74481000	E74
chr10	74481000	74481200	E44
chr10	74481200	74481600	E82
chr10	74481600	74482000	E84
chr10	74482000	74482400	E82
chr10	74482400	74482600	E48
chr10	74482600	74483400	E82
chr10	74483400	74483600	E45
chr10	74483600	74484000	E74
chr10	74484000	74484200	E48
chr10	74484200	74484400	E37
chr10	74484400	74485800	E74
chr10	74485800	74486000	E13
chr10	74486000	74486200	E82
chr10	74486200	74486600	E74
chr10	74486600	74486800	E48
chr10	74486800	74487000	E46
chr10	74487000	74487400	E74
chr10	74487400	74487600	E55
chr10	74487600	74487800	E35
chr10	74487800	74488000	E56
chr10	74488000	74488200	E54
chr10	74488200	74488400	E33
chr10	74488400	74488600	E38
chr10	74488600	74488800	E15
chr10	74488800	74489000	E60
chr10	74489000	74489200	E64
chr10	74489200	74489400	E60
chr10	74489400	74489600	E43
chr10	74489600	74490000	E41
chr10	74490000	74490200	E50
chr10	74490200	74490400	E7
chr10	74490400	74491200	E82
chr10	74491200	74491400	E25
chr10	74491400	74491600	E82
chr10	74491600	74495600	E74
chr10	74495600	74496000	E82
chr10	74496000	74496200	E8
chr10	74496200	74496400	E7
chr10	74496400	74496600	E8
chr10	74496600	74497000	E82
chr10	74497000	74497200	E13
chr10	74497200	74497400	E82
chr10	74497400	74497600	E48
chr10	74497600	74498000	E35
chr10	74498000	74498200	E33
chr10	74498200	74498400	E44
chr10	74498400	74498600	E42
chr10	74498600	74498800	E48
chr10	74498800	74501200	E74
chr10	74501200	74501400	E72
chr10	74501400	74501600	E75
chr10	74501600	74502000	E74
chr10	74502000	74502200	E82
chr10	74502200	74502400	E25
chr10	74502400	74502600	E13
chr10	74502600	74503800	E82
chr10	74503800	74504200	E25
chr10	74504200	74505200	E74
chr10	74505200	74505400	E46
chr10	74505400	74506000	E74
chr10	74506000	74506200	E46
chr10	74506200	74506600	E74
chr10	74506600	74506800	E48
chr10	74506800	74507000	E74
chr10	74507000	74507200	E48
chr10	74507200	74509800	E74
chr10	74509800	74510000	E72
chr10	74510000	74511200	E74
chr10	74511200	74511400	E45
chr10	74511400	74512800	E74
chr10	74512800	74513000	E46
chr10	74513000	74513200	E72
chr10	74513200	74513400	E74
chr10	74513400	74513600	E77
chr10	74513600	74515000	E74
chr10	74515000	74515200	E72
chr10	74515200	74515800	E74
chr10	74515800	74516000	E37
chr10	74516000	74517000	E55
chr10	74517000	74517200	E44
chr10	74517200	74517600	E82
chr10	74517600	74517800	E40
chr10	74517800	74518200	E68
chr10	74518200	74518400	E38
chr10	74518400	74518600	E70
chr10	74518600	74518800	E52
chr10	74518800	74519000	E54
chr10	74519000	74519200	E55
chr10	74519200	74519600	E39
chr10	74519600	74519800	E84
chr10	74519800	74522400	E74
chr10	74522400	74523400	E82
chr10	74523400	74523600	E44
chr10	74523600	74524600	E74
chr10	74524600	74524800	E48
chr10	74524800	74525000	E82
chr10	74525000	74525200	E13
chr10	74525200	74525400	E45
chr10	74525400	74526400	E74
chr10	74526400	74526600	E48
chr10	74526600	74531800	E74
chr10	74531800	74532000	E76
chr10	74532000	74532200	E71
chr10	74532200	74535000	E74
chr10	74535000	74535200	E48
chr10	74535200	74535400	E46
chr10	74535400	74538800	E74
chr10	74538800	74539000	E38
chr10	74539000	74539800	E82
chr10	74539800	74541200	E74
chr10	74541200	74541400	E82
chr10	74541400	74541600	E45
chr10	74541600	74542000	E74
chr10	74542000	74542200	E38
chr10	74542200	74542400	E44
chr10	74542400	74546400	E74
chr10	74546400	74546600	E46
chr10	74546600	74546800	E74
chr10	74546800	74547200	E45
chr10	74547200	74547400	E37
chr10	74547400	74548200	E55
chr10	74548200	74548400	E35
chr10	74548400	74548600	E82
chr10	74548600	74549000	E83
chr10	74549000	74549200	E16
chr10	74549200	74549400	E15
chr10	74549400	74549600	E68
chr10	74549600	74549800	E14
chr10	74549800	74550000	E12
chr10	74550000	74550400	E82
chr10	74550400	74550600	E25
chr10	74550600	74551200	E82
chr10	74551200	74551400	E25
chr10	74551400	74552600	E74
chr10	74552600	74552800	E45
chr10	74552800	74553600	E74
chr10	74553600	74553800	E25
chr10	74553800	74554000	E12
chr10	74554000	74554600	E82
chr10	74554600	74554800	E25
chr10	74554800	74555400	E82
chr10	74555400	74555600	E13
chr10	74555600	74555800	E45
chr10	74555800	74556000	E82
chr10	74556000	74556400	E6
chr10	74556400	74556600	E48
chr10	74556600	74556800	E37
chr10	74556800	74558000	E74
chr10	74558000	74558200	E76
chr10	74558200	74558400	E74
chr10	74558400	74558600	E46
chr10	74558600	74559800	E74
chr10	74559800	74560000	E44
chr10	74560000	74560200	E82
chr10	74560200	74560400	E16
chr10	74560400	74560600	E36
chr10	74560600	74560800	E34
chr10	74560800	74561000	E39
chr10	74561000	74561200	E37
chr10	74561200	74561400	E36
chr10	74561400	74561600	E38
chr10	74561600	74561800	E6
chr10	74561800	74562200	E82
chr10	74562200	74562400	E25
chr10	74562400	74562600	E23
chr10	74562600	74562800	E25
chr10	74562800	74563000	E22
chr10	74563000	74563200	E23
chr10	74563200	74563400	E48
chr10	74563400	74563600	E82
chr10	74563600	74564000	E74
chr10	74564000	74564200	E72
chr10	74564200	74564400	E74
chr10	74564400	74564600	E72
chr10	74564600	74566800	E74
chr10	74566800	74568000	E82
chr10	74568000	74568200	E39
chr10	74568200	74568400	E82
chr10	74568400	74568600	E45
chr10	74568600	74568800	E72
chr10	74568800	74569000	E74
chr10	74569000	74569200	E48
chr10	74569200	74570200	E74
chr10	74570200	74570400	E72
chr10	74570400	74570600	E75
chr10	74570600	74571200	E74
chr10	74571200	74571600	E82
chr10	74571600	74571800	E7
chr10	74571800	74572000	E82
chr10	74572000	74572200	E6
chr10	74572200	74572400	E50
chr10	74572400	74572600	E7
chr10	74572600	74573000	E5
chr10	74573000	74573800	E82
chr10	74573800	74574000	E74
chr10	74574000	74574200	E82
chr10	74574200	74575400	E74
chr10	74575400	74575600	E25
chr10	74575600	74577600	E82
chr10	74577600	74577800	E13
chr10	74577800	74578000	E82
chr10	74578000	74578200	E23
chr10	74578200	74578400	E54
chr10	74578400	74578600	E84
chr10	74578600	74578800	E16
chr10	74578800	74579000	E22
chr10	74579000	74579200	E57
chr10	74579200	74579400	E27
chr10	74579400	74579600	E22
chr10	74579600	74579800	E25
chr10	74579800	74580200	E82
chr10	74580200	74580400	E45
chr10	74580400	74581200	E74
chr10	74581200	74581600	E72
chr10	74581600	74583000	E74
chr10	74583000	74583400	E48
chr10	74583400	74583600	E55
chr10	74583600	74583800	E36
chr10	74583800	74584000	E7
chr10	74584000	74584200	E50
chr10	74584200	74584400	E8
chr10	74584400	74584600	E13
chr10	74584600	74584800	E12
chr10	74584800	74585000	E7
chr10	74585000	74585800	E82
chr10	74585800	74586000	E5
chr10	74586000	74586200	E82
chr10	74586200	74586400	E13
chr10	74586400	74586600	E7
chr10	74586600	74587600	E82
chr10	74587600	74587800	E13
chr10	74587800	74588200	E82
chr10	74588200	74588400	E13
chr10	74588400	74589400	E82
chr10	74589400	74589800	E25
chr10	74589800	74590600	E74
chr10	74590600	74590800	E45
chr10	74590800	74592000	E74
chr10	74592000	74592200	E48
chr10	74592200	74592400	E36
chr10	74592400	74592600	E56
chr10	74592600	74592800	E44
chr10	74592800	74593000	E46
chr10	74593000	74594000	E74
chr10	74594000	74594200	E25
chr10	74594200	74594400	E48
chr10	74594400	74594600	E82
chr10	74594600	74594800	E25
chr10	74594800	74595000	E82
chr10	74595000	74595200	E7
chr10	74595200	74597600	E82
chr10	74597600	74597800	E7
chr10	74597800	74598000	E45
chr10	74598000	74598200	E74
chr10	74598200	74598400	E48
chr10	74598400	74598600	E82
chr10	74598600	74598800	E6
chr10	74598800	74599200	E44
chr10	74599200	74599600	E74
chr10	74599600	74599800	E45
chr10	74599800	74600400	E74
chr10	74600400	74600600	E82
chr10	74600600	74600800	E13
chr10	74600800	74602200	E74
chr10	74602200	74602400	E25
chr10	74602400	74602600	E82
chr10	74602600	74604200	E74
chr10	74604200	74604400	E46
chr10	74604400	74604800	E72
chr10	74604800	74605200	E74
chr10	74605200	74605400	E81
chr10	74605400	74605600	E82
chr10	74605600	74606000	E13
chr10	74606000	74606600	E82
chr10	74606600	74606800	E77
chr10	74606800	74607600	E74
chr10	74607600	74607800	E49
chr10	74607800	74610400	E74
chr10	74610400	74610600	E13
chr10	74610600	74610800	E82
chr10	74610800	74612600	E74
chr10	74612600	74612800	E76
chr10	74612800	74613000	E74
chr10	74613000	74613400	E55
chr10	74613400	74613600	E48
chr10	74613600	74614400	E74
chr10	74614400	74614600	E72
chr10	74614600	74614800	E38
chr10	74614800	74615800	E82
chr10	74615800	74616000	E13
chr10	74616000	74617000	E74
chr10	74617000	74617200	E72
chr10	74617200	74617800	E74
chr10	74617800	74618000	E76
chr10	74618000	74618200	E46
chr10	74618200	74619400	E74
chr10	74619400	74619600	E13
chr10	74619600	74622200	E74
chr10	74622200	74622400	E71
chr10	74622400	74623400	E74
chr10	74623400	74623600	E72
chr10	74623600	74623800	E74
chr10	74623800	74624000	E55
chr10	74624000	74624200	E45
chr10	74624200	74624800	E74
chr10	74624800	74625000	E77
chr10	74625000	74625400	E74
chr10	74625400	74625600	E46
chr10	74625600	74625800	E74
chr10	74625800	74626000	E48
chr10	74626000	74627600	E74
chr10	74627600	74627800	E48
chr10	74627800	74629600	E74
chr10	74629600	74629800	E48
chr10	74629800	74632200	E74
chr10	74632200	74632400	E80
chr10	74632400	74632800	E74
chr10	74632800	74633000	E72
chr10	74633000	74633200	E74
chr10	74633200	74633400	E49
chr10	74633400	74633600	E6
chr10	74633600	74634000	E82
chr10	74634000	74634200	E44
chr10	74634200	74634600	E82
chr10	74634600	74634800	E48
chr10	74634800	74635200	E82
chr10	74635200	74635400	E39
chr10	74635400	74635600	E82
chr10	74635600	74636000	E7
chr10	74636000	74636200	E82
chr10	74636200	74636400	E5
chr10	74636400	74636600	E8
chr10	74636600	74636800	E10
chr10	74636800	74637000	E3
chr10	74637000	74637200	E41
chr10	74637200	74637400	E10
chr10	74637400	74637600	E11
chr10	74637600	74637800	E13
chr10	74637800	74638000	E82
chr10	74638000	74638200	E13
chr10	74638200	74638600	E82
chr10	74638600	74640000	E74
chr10	74640000	74640200	E76
chr10	74640200	74643600	E74
chr10	74643600	74643800	E76
chr10	74643800	74644000	E74
chr10	74644000	74644200	E46
chr10	74644200	74644400	E74
chr10	74644400	74644600	E45
chr10	74644600	74644800	E48
chr10	74644800	74645400	E74
chr10	74645400	74645600	E44
chr10	74645600	74645800	E82
chr10	74645800	74646000	E7
chr10	74646000	74646200	E6
chr10	74646200	74646400	E82
chr10	74646400	74646600	E44
chr10	74646600	74646800	E50
chr10	74646800	74647200	E41
chr10	74647200	74647400	E4
chr10	74647400	74647600	E8
chr10	74647600	74647800	E44
chr10	74647800	74649800	E74
chr10	74649800	74650000	E82
chr10	74650000	74650400	E74
chr10	74650400	74651200	E82
chr10	74651200	74651400	E7
chr10	74651400	74651800	E82
chr10	74651800	74652000	E6
chr10	74652000	74652200	E7
chr10	74652200	74652400	E6
chr10	74652400	74652600	E44
chr10	74652600	74653600	E74
chr10	74653600	74653800	E45
chr10	74653800	74654000	E72
chr10	74654000	74654200	E45
chr10	74654200	74654400	E74
chr10	74654400	74654600	E80
chr10	74654600	74656000	E74
chr10	74656000	74656200	E45
chr10	74656200	74658400	E74
chr10	74658400	74658600	E46
chr10	74658600	74659000	E74
chr10	74659000	74659200	E13
chr10	74659200	74659400	E82
chr10	74659400	74660400	E74
chr10	74660400	74660600	E38
chr10	74660600	74660800	E55
chr10	74660800	74661000	E38
chr10	74661000	74661200	E82
chr10	74661200	74661400	E13
chr10	74661400	74661600	E38
chr10	74661600	74662400	E82
chr10	74662400	74662600	E37
chr10	74662600	74663200	E55
chr10	74663200	74663400	E56
chr10	74663400	74664000	E82
chr10	74664000	74664200	E39
chr10	74664200	74664400	E57
chr10	74664400	74664600	E59
chr10	74664600	74664800	E42
chr10	74664800	74665000	E61
chr10	74665000	74665200	E59
chr10	74665200	74665400	E34
chr10	74665400	74665600	E38
chr10	74665600	74665800	E55
chr10	74665800	74667800	E74
chr10	74667800	74668000	E48
chr10	74668000	74671200	E74
chr10	74671200	74671400	E75
chr10	74671400	74672600	E74
chr10	74672600	74672800	E46
chr10	74672800	74673000	E74
chr10	74673000	74673200	E72
chr10	74673200	74673400	E44
chr10	74673400	74674200	E74
chr10	74674200	74674400	E48
chr10	74674400	74674600	E46
chr10	74674600	74676600	E74
chr10	74676600	74677200	E82
chr10	74677200	74677400	E25
chr10	74677400	74677800	E82
chr10	74677800	74678000	E48
chr10	74678000	74678200	E37
chr10	74678200	74678400	E48
chr10	74678400	74678800	E74
chr10	74678800	74679000	E48
chr10	74679000	74679200	E74
chr10	74679200	74679400	E72
chr10	74679400	74679600	E45
chr10	74679600	74680800	E74
chr10	74680800	74681000	E77
chr10	74681000	74682600	E74
chr10	74682600	74682800	E72
chr10	74682800	74684400	E74
chr10	74684400	74684600	E46
chr10	74684600	74687400	E74
chr10	74687400	74687600	E48
chr10	74687600	74688400	E74
chr10	74688400	74688600	E72
chr10	74688600	74689400	E74
chr10	74689400	74689600	E55
chr10	74689600	74689800	E76
chr10	74689800	74690600	E74
chr10	74690600	74690800	E72
chr10	74690800	74693000	E74
chr10	74693000	74693200	E48
chr10	74693200	74694800	E74
chr10	74694800	74695000	E46
chr10	74695000	74695600	E74
chr10	74695600	74695800	E48
chr10	74695800	74698800	E74
chr10	74698800	74699000	E45
chr10	74699000	74701000	E74
chr10	74701000	74701200	E48
chr10	74701200	74701400	E74
chr10	74701400	74701600	E48
chr10	74701600	74701800	E74
chr10	74701800	74702000	E45
chr10	74702000	74703200	E74
chr10	74703200	74703400	E46
chr10	74703400	74706000	E74
chr10	74706000	74706200	E46
chr10	74706200	74707600	E74
chr10	74707600	74707800	E45
chr10	74707800	74708400	E55
chr10	74708400	74708600	E49
chr10	74708600	74709600	E74
chr10	74709600	74709800	E48
chr10	74709800	74710000	E76
chr10	74710000	74710200	E78
chr10	74710200	74713000	E74
chr10	74713000	74713200	E45
chr10	74713200	74714000	E74
chr10	74714000	74714200	E72
chr10	74714200	74717800	E74
chr10	74717800	74718000	E72
chr10	74718000	74720000	E74
chr10	74720000	74720200	E48
chr10	74720200	74723200	E74
chr10	74723200	74723400	E72
chr10	74723400	74726000	E74
chr10	74726000	74726200	E45
chr10	74726200	74727200	E74
chr10	74727200	74727400	E45
chr10	74727400	74727600	E44
chr10	74727600	74729600	E74
chr10	74729600	74729800	E46
chr10	74729800	74731000	E74
chr10	74731000	74731200	E48
chr10	74731200	74732200	E74
chr10	74732200	74732400	E45
chr10	74732400	74732600	E44
chr10	74732600	74733000	E74
chr10	74733000	74733200	E45
chr10	74733200	74733800	E74
chr10	74733800	74734000	E48
chr10	74734000	74734200	E74
chr10	74734200	74734400	E48
chr10	74734400	74735000	E82
chr10	74735000	74736800	E74
chr10	74736800	74737000	E13
chr10	74737000	74741600	E74
chr10	74741600	74741800	E46
chr10	74741800	74743000	E74
chr10	74743000	74743400	E48
chr10	74743400	74744600	E74
chr10	74744600	74744800	E13
chr10	74744800	74745000	E82
chr10	74745000	74745200	E7
chr10	74745200	74745400	E75
chr10	74745400	74747000	E74
chr10	74747000	74747200	E72
chr10	74747200	74747400	E74
chr10	74747400	74747600	E72
chr10	74747600	74750000	E74
chr10	74750000	74750200	E46
chr10	74750200	74752200	E74
chr10	74752200	74752400	E71
chr10	74752400	74753000	E74
chr10	74753000	74753200	E48
chr10	74753200	74755600	E74
chr10	74755600	74755800	E46
chr10	74755800	74756000	E74
chr10	74756000	74756200	E72
chr10	74756200	74757200	E74
chr10	74757200	74757400	E82
chr10	74757400	74757600	E13
chr10	74757600	74759400	E74
chr10	74759400	74759800	E48
chr10	74759800	74760200	E74
chr10	74760200	74760600	E44
chr10	74760600	74764200	E74
chr10	74764200	74764400	E72
chr10	74764400	74772600	E74
chr10	74772600	74772800	E45
chr10	74772800	74773400	E74
chr10	74773400	74773600	E45
chr10	74773600	74774600	E74
chr10	74774600	74775400	E55
chr10	74775400	74775600	E38
chr10	74775600	74777800	E74
chr10	74777800	74778000	E45
chr10	74778000	74778400	E74
chr10	74778400	74778600	E77
chr10	74778600	74779200	E74
chr10	74779200	74780400	E82
chr10	74780400	74780600	E25
chr10	74780600	74781600	E74
chr10	74781600	74781800	E72
chr10	74781800	74783000	E74
chr10	74783000	74783200	E25
chr10	74783200	74784200	E82
chr10	74784200	74784400	E25
chr10	74784400	74784600	E55
chr10	74784600	74784800	E48
chr10	74784800	74785600	E74
chr10	74785600	74785800	E37
chr10	74785800	74786200	E55
chr10	74786200	74786600	E84
chr10	74786600	74786800	E55
chr10	74786800	74787000	E48
chr10	74787000	74788400	E74
chr10	74788400	74788600	E48
chr10	74788600	74789400	E82
chr10	74789400	74789600	E13
chr10	74789600	74790800	E82
chr10	74790800	74791200	E74
chr10	74791200	74791400	E48
chr10	74791400	74795800	E74
chr10	74795800	74796000	E45
chr10	74796000	74799600	E74
chr10	74799600	74799800	E77
chr10	74799800	74800400	E74
chr10	74800400	74800600	E76
chr10	74800600	74801400	E74
chr10	74801400	74801600	E48
chr10	74801600	74802200	E74
chr10	74802200	74802800	E82
chr10	74802800	74803000	E23
chr10	74803000	74805000	E82
chr10	74805000	74805200	E13
chr10	74805200	74806600	E82
chr10	74806600	74806800	E13
chr10	74806800	74807000	E44
chr10	74807000	74807800	E74
chr10	74807800	74808000	E46
chr10	74808000	74808200	E72
chr10	74808200	74808600	E74
chr10	74808600	74808800	E77
chr10	74808800	74809000	E72
chr10	74809000	74810600	E74
chr10	74810600	74810800	E72
chr10	74810800	74811200	E74
chr10	74811200	74811400	E49
chr10	74811400	74811600	E82
chr10	74811600	74811800	E13
chr10	74811800	74813200	E82
chr10	74813200	74813400	E15
chr10	74813400	74813600	E68
chr10	74813600	74813800	E61
chr10	74813800	74814000	E63
chr10	74814000	74814200	E64
chr10	74814200	74814400	E66
chr10	74814400	74814600	E64
chr10	74814600	74814800	E63
chr10	74814800	74815000	E64
chr10	74815000	74815200	E65
chr10	74815200	74815400	E66
chr10	74815400	74815600	E68
chr10	74815600	74815800	E43
chr10	74815800	74816000	E39
chr10	74816000	74816200	E37
chr10	74816200	74816400	E34
chr10	74816400	74816600	E77
chr10	74816600	74816800	E46
chr10	74816800	74817000	E74
chr10	74817000	74817200	E45
chr10	74817200	74817400	E74
chr10	74817400	74817600	E46
chr10	74817600	74818000	E74
chr10	74818000	74818200	E48
chr10	74818200	74818400	E36
chr10	74818400	74818600	E38
chr10	74818600	74818800	E55
chr10	74818800	74819000	E48
chr10	74819000	74819200	E37
chr10	74819200	74819400	E55
chr10	74819400	74819600	E36
chr10	74819600	74819800	E40
chr10	74819800	74820000	E58
chr10	74820000	74820200	E42
chr10	74820200	74820400	E59
chr10	74820400	74820600	E42
chr10	74820600	74820800	E35
chr10	74820800	74821000	E42
chr10	74821000	74821200	E16
chr10	74821200	74821400	E13
chr10	74821400	74821800	E82
chr10	74821800	74822000	E25
chr10	74822000	74824000	E74
chr10	74824000	74824200	E45
chr10	74824200	74825200	E74
chr10	74825200	74825400	E71
chr10	74825400	74826800	E74
chr10	74826800	74827000	E44
chr10	74827000	74827800	E74
chr10	74827800	74828000	E48
chr10	74828000	74828400	E74
chr10	74828400	74828600	E46
chr10	74828600	74829200	E74
chr10	74829200	74829400	E72
chr10	74829400	74829600	E74
chr10	74829600	74829800	E80
chr10	74829800	74830000	E74
chr10	74830000	74830200	E72
chr10	74830200	74830800	E74
chr10	74830800	74831000	E13
chr10	74831000	74832400	E74
chr10	74832400	74832600	E79
chr10	74832600	74832800	E77
chr10	74832800	74833000	E38
chr10	74833000	74834800	E84
chr10	74834800	74835000	E25
chr10	74835000	74835600	E82
chr10	74835600	74835800	E84
chr10	74835800	74836000	E57
chr10	74836000	74836200	E14
chr10	74836200	74836400	E17
chr10	74836400	74836600	E67
chr10	74836600	74837000	E85
chr10	74837000	74837400	E17
chr10	74837400	74837800	E61
chr10	74837800	74838000	E14
chr10	74838000	74838200	E70
chr10	74838200	74838400	E8
chr10	74838400	74838600	E4
chr10	74838600	74838800	E11
chr10	74838800	74839000	E69
chr10	74839000	74839400	E63
chr10	74839400	74839600	E67
chr10	74839600	74839800	E64
chr10	74839800	74840000	E67
chr10	74840000	74840200	E85
chr10	74840200	74840400	E64
chr10	74840400	74840600	E65
chr10	74840600	74840800	E1
chr10	74840800	74841000	E18
chr10	74841000	74841200	E11
chr10	74841200	74841400	E22
chr10	74841400	74841600	E84
chr10	74841600	74841800	E36
chr10	74841800	74842000	E38
chr10	74842000	74842600	E82
chr10	74842600	74842800	E48
chr10	74842800	74843000	E82
chr10	74843000	74843200	E16
chr10	74843200	74843400	E15
chr10	74843400	74843600	E31
chr10	74843600	74843800	E25
chr10	74843800	74844000	E84
chr10	74844000	74844200	E56
chr10	74844200	74844400	E82
chr10	74844400	74844600	E25
chr10	74844600	74845600	E84
chr10	74845600	74846000	E16
chr10	74846000	74846200	E84
chr10	74846200	74846400	E16
chr10	74846400	74846600	E40
chr10	74846600	74847000	E84
chr10	74847000	74847200	E56
chr10	74847200	74847400	E42
chr10	74847400	74847600	E62
chr10	74847600	74847800	E15
chr10	74847800	74848000	E60
chr10	74848000	74848200	E61
chr10	74848200	74848400	E63
chr10	74848400	74848600	E67
chr10	74848600	74848800	E17
chr10	74848800	74849000	E69
chr10	74849000	74849400	E18
chr10	74849400	74849800	E57
chr10	74849800	74850000	E55
chr10	74850000	74850200	E48
chr10	74850200	74850400	E25
chr10	74850400	74850800	E82
chr10	74850800	74851200	E84
chr10	74851200	74851400	E56
chr10	74851400	74851600	E57
chr10	74851600	74851800	E18
chr10	74851800	74852000	E57
chr10	74852000	74852200	E56
chr10	74852200	74852400	E40
chr10	74852400	74852600	E33
chr10	74852600	74852800	E43
chr10	74852800	74853000	E70
chr10	74853000	74853200	E22
chr10	74853200	74853400	E60
chr10	74853400	74853600	E42
chr10	74853600	74853800	E51
chr10	74853800	74854200	E85
chr10	74854200	74854400	E19
chr10	74854400	74854600	E20
chr10	74854600	74856000	E19
chr10	74856000	74856400	E20
chr10	74856400	74856800	E19
chr10	74856800	74857400	E85
chr10	74857400	74857600	E67
chr10	74857600	74857800	E1
chr10	74857800	74858000	E2
chr10	74858000	74858200	E3
chr10	74858200	74858400	E9
chr10	74858400	74858800	E4
chr10	74858800	74859000	E13
chr10	74859000	74859200	E39
chr10	74859200	74859400	E44
chr10	74859400	74859600	E45
chr10	74859600	74860200	E82
chr10	74860200	74860400	E7
chr10	74860400	74860600	E6
chr10	74860600	74860800	E50
chr10	74860800	74861200	E44
chr10	74861200	74861400	E78
chr10	74861400	74861600	E74
chr10	74861600	74861800	E48
chr10	74861800	74862200	E74
chr10	74862200	74862400	E48
chr10	74862400	74862600	E25
chr10	74862600	74862800	E46
chr10	74862800	74863000	E74
chr10	74863000	74863200	E76
chr10	74863200	74863400	E72
chr10	74863400	74864400	E74
chr10	74864400	74864600	E45
chr10	74864600	74864800	E74
chr10	74864800	74865000	E45
chr10	74865000	74865400	E74
chr10	74865400	74865600	E46
chr10	74865600	74866400	E74
chr10	74866400	74866600	E46
chr10	74866600	74866800	E72
chr10	74866800	74867400	E74
chr10	74867400	74867600	E82
chr10	74867600	74867800	E7
chr10	74867800	74868000	E13
chr10	74868000	74868200	E82
chr10	74868200	74868400	E74
chr10	74868400	74868600	E72
chr10	74868600	74869400	E74
chr10	74869400	74869600	E36
chr10	74869600	74869800	E77
chr10	74869800	74870000	E51
chr10	74870000	74870200	E21
chr10	74870200	74870800	E20
chr10	74870800	74871000	E51
chr10	74871000	74871400	E43
chr10	74871400	74871600	E58
chr10	74871600	74871800	E22
chr10	74871800	74872000	E36
chr10	74872000	74872200	E82
chr10	74872200	74872400	E13
chr10	74872400	74873200	E82
chr10	74873200	74873400	E56
chr10	74873400	74873600	E52
chr10	74873600	74873800	E53
chr10	74873800	74874000	E70
chr10	74874000	74874200	E52
chr10	74874200	74874400	E53
chr10	74874400	74874600	E54
chr10	74874600	74874800	E38
chr10	74874800	74875200	E82
chr10	74875200	74875600	E56
chr10	74875600	74875800	E38
chr10	74875800	74876000	E37
chr10	74876000	74876400	E55
chr10	74876400	74876600	E36
chr10	74876600	74876800	E56
chr10	74876800	74877000	E52
chr10	74877000	74877200	E59
chr10	74877200	74877400	E63
chr10	74877400	74877600	E67
chr10	74877600	74878200	E85
chr10	74878200	74878400	E67
chr10	74878400	74878600	E64
chr10	74878600	74878800	E63
chr10	74878800	74879000	E69
chr10	74879000	74879200	E62
chr10	74879200	74879400	E57
chr10	74879400	74880000	E16
chr10	74880000	74880400	E82
chr10	74880400	74880600	E84
chr10	74880600	74880800	E16
chr10	74880800	74881200	E57
chr10	74881200	74881400	E16
chr10	74881400	74881600	E57
chr10	74881600	74881800	E56
chr10	74881800	74882000	E83
chr10	74882000	74882400	E6
chr10	74882400	74882600	E38
chr10	74882600	74883000	E82
chr10	74883000	74883200	E6
chr10	74883200	74883400	E82
chr10	74883400	74883600	E48
chr10	74883600	74884400	E74
chr10	74884400	74884600	E46
chr10	74884600	74884800	E74
chr10	74884800	74885000	E78
chr10	74885000	74889400	E74
chr10	74889400	74889600	E48
chr10	74889600	74890000	E74
chr10	74890000	74890200	E48
chr10	74890200	74893000	E74
chr10	74893000	74893200	E49
chr10	74893200	74893400	E74
chr10	74893400	74893600	E25
chr10	74893600	74894000	E82
chr10	74894000	74894200	E38
chr10	74894200	74895400	E82
chr10	74895400	74895800	E13
chr10	74895800	74896800	E74
chr10	74896800	74897000	E48
chr10	74897000	74897200	E37
chr10	74897200	74897400	E53
chr10	74897400	74897600	E42
chr10	74897600	74897800	E59
chr10	74897800	74898000	E58
chr10	74898000	74898200	E52
chr10	74898200	74898400	E84
chr10	74898400	74898600	E37
chr10	74898600	74898800	E55
chr10	74898800	74899000	E54
chr10	74899000	74899600	E55
chr10	74899600	74899800	E37
chr10	74899800	74900000	E48
chr10	74900000	74900200	E36
chr10	74900200	74901400	E82
chr10	74901400	74901600	E13
chr10	74901600	74901800	E82
chr10	74901800	74902200	E74
chr10	74902200	74902400	E45
chr10	74902400	74903600	E74
chr10	74903600	74903800	E46
chr10	74903800	74905600	E74
chr10	74905600	74905800	E13
chr10	74905800	74907400	E74
chr10	74907400	74907600	E46
chr10	74907600	74909600	E74
chr10	74909600	74910200	E55
chr10	74910200	74910400	E38
chr10	74910400	74910600	E50
chr10	74910600	74911000	E38
chr10	74911000	74911200	E55
chr10	74911200	74911400	E45
chr10	74911400	74911800	E74
chr10	74911800	74912000	E72
chr10	74912000	74912200	E74
chr10	74912200	74912400	E45
chr10	74912400	74912600	E44
chr10	74912600	74913000	E7
chr10	74913000	74913200	E34
chr10	74913200	74913800	E74
chr10	74913800	74914000	E72
chr10	74914000	74914400	E74
chr10	74914400	74914600	E48
chr10	74914600	74915000	E55
chr10	74915000	74915200	E38
chr10	74915200	74915400	E54
chr10	74915400	74915600	E58
chr10	74915600	74915800	E59
chr10	74915800	74916000	E18
chr10	74916000	74916200	E43
chr10	74916200	74916400	E58
chr10	74916400	74916600	E15
chr10	74916600	74916800	E56
chr10	74916800	74917000	E35
chr10	74917000	74917200	E53
chr10	74917200	74917400	E37
chr10	74917400	74918000	E55
chr10	74918000	74918600	E74
chr10	74918600	74918800	E25
chr10	74918800	74919000	E24
chr10	74919000	74919200	E25
chr10	74919200	74919400	E38
chr10	74919400	74919600	E82
chr10	74919600	74919800	E74
chr10	74919800	74920000	E82
chr10	74920000	74921400	E74
chr10	74921400	74921600	E25
chr10	74921600	74921800	E55
chr10	74921800	74922000	E38
chr10	74922000	74922200	E25
chr10	74922200	74922400	E6
chr10	74922400	74923000	E7
chr10	74923000	74923600	E82
chr10	74923600	74924000	E7
chr10	74924000	74924200	E45
chr10	74924200	74924400	E74
chr10	74924400	74924600	E84
chr10	74924600	74925600	E25
chr10	74925600	74925800	E84
chr10	74925800	74926000	E25
chr10	74926000	74926400	E37
chr10	74926400	74926600	E23
chr10	74926600	74927000	E29
chr10	74927000	74927200	E28
chr10	74927200	74927400	E20
chr10	74927400	74927800	E19
chr10	74927800	74928000	E20
chr10	74928000	74928600	E19
chr10	74928600	74928800	E28
chr10	74928800	74929000	E30
chr10	74929000	74929200	E36
chr10	74929200	74929400	E31
chr10	74929400	74929600	E36
chr10	74929600	74929800	E48
chr10	74929800	74930200	E45
chr10	74930200	74931400	E74
chr10	74931400	74931600	E45
chr10	74931600	74932600	E74
chr10	74932600	74932800	E45
chr10	74932800	74933000	E71
chr10	74933000	74935600	E74
chr10	74935600	74935800	E46
chr10	74935800	74936000	E74
chr10	74936000	74936200	E71
chr10	74936200	74936800	E74
chr10	74936800	74937000	E75
chr10	74937000	74937600	E74
chr10	74937600	74937800	E81
chr10	74937800	74939600	E74
chr10	74939600	74939800	E45
chr10	74939800	74943800	E74
chr10	74943800	74944000	E72
chr10	74944000	74944600	E74
chr10	74944600	74944800	E25
chr10	74944800	74945000	E46
chr10	74945000	74945800	E74
chr10	74945800	74946200	E82
chr10	74946200	74946400	E7
chr10	74946400	74946600	E25
chr10	74946600	74947200	E82
chr10	74947200	74947400	E48
chr10	74947400	74947600	E38
chr10	74947600	74947800	E55
chr10	74947800	74948000	E25
chr10	74948000	74948200	E82
chr10	74948200	74949000	E74
chr10	74949000	74949200	E82
chr10	74949200	74949400	E25
chr10	74949400	74950600	E74
chr10	74950600	74950800	E48
chr10	74950800	74952000	E74
chr10	74952000	74952200	E46
chr10	74952200	74953200	E74
chr10	74953200	74953400	E72
chr10	74953400	74955200	E74
chr10	74955200	74955400	E72
chr10	74955400	74956800	E74
chr10	74956800	74957000	E48
chr10	74957000	74961800	E74
chr10	74961800	74962000	E46
chr10	74962000	74962200	E72
chr10	74962200	74962400	E74
chr10	74962400	74962600	E46
chr10	74962600	74962800	E71
chr10	74962800	74963600	E74
chr10	74963600	74963800	E46
chr10	74963800	74964400	E74
chr10	74964400	74964600	E13
chr10	74964600	74965000	E48
chr10	74965000	74967200	E74
chr10	74967200	74967800	E38
chr10	74967800	74968000	E55
chr10	74968000	74968200	E37
chr10	74968200	74975400	E74
chr10	74975400	74975600	E13
chr10	74975600	74977000	E74
chr10	74977000	74977200	E72
chr10	74977200	74977800	E74
chr10	74977800	74978000	E25
chr10	74978000	74978400	E82
chr10	74978400	74978600	E23
chr10	74978600	74978800	E82
chr10	74978800	74979000	E23
chr10	74979000	74979200	E25
chr10	74979200	74983800	E74
chr10	74983800	74984000	E48
chr10	74984000	74984200	E72
chr10	74984200	74984400	E74
chr10	74984400	74984600	E45
chr10	74984600	74984800	E77
chr10	74984800	74985000	E82
chr10	74985000	74985200	E13
chr10	74985200	74986000	E82
chr10	74986000	74986200	E48
chr10	74986200	74986600	E82
chr10	74986600	74986800	E25
chr10	74986800	74987200	E82
chr10	74987200	74987400	E44
chr10	74987400	74988400	E74
chr10	74988400	74988600	E46
chr10	74988600	74988800	E74
chr10	74988800	74989000	E79
chr10	74989000	74991800	E74
chr10	74991800	74992000	E72
chr10	74992000	74992400	E74
chr10	74992400	74992600	E54
chr10	74992600	74992800	E55
chr10	74992800	74993000	E48
chr10	74993000	74993600	E82
chr10	74993600	74993800	E13
chr10	74993800	74994400	E74
chr10	74994400	74994600	E72
chr10	74994600	74994800	E74
chr10	74994800	74995000	E46
chr10	74995000	74995200	E72
chr10	74995200	74995600	E74
chr10	74995600	74995800	E76
chr10	74995800	74996200	E74
chr10	74996200	74996400	E45
chr10	74996400	74998200	E74
chr10	74998200	74998400	E38
chr10	74998400	74998800	E82
chr10	74998800	74999000	E44
chr10	74999000	75000000	E74
chr10	75000000	75000200	E72
chr10	75000200	75000400	E71
chr10	75000400	75000600	E72
chr10	75000600	75001000	E74
chr10	75001000	75001200	E38
chr10	75001200	75001600	E82
chr10	75001600	75001800	E48
chr10	75001800	75002400	E82
chr10	75002400	75002600	E13
chr10	75002600	75002800	E6
chr10	75002800	75003000	E48
chr10	75003000	75003200	E82
chr10	75003200	75003400	E25
chr10	75003400	75003600	E35
chr10	75003600	75003800	E32
chr10	75003800	75004400	E30
chr10	75004400	75004600	E29
chr10	75004600	75005200	E28
chr10	75005200	75005400	E21
chr10	75005400	75005600	E28
chr10	75005600	75005800	E21
chr10	75005800	75006800	E19
chr10	75006800	75007000	E20
chr10	75007000	75007200	E19
chr10	75007200	75007400	E20
chr10	75007400	75007600	E85
chr10	75007600	75007800	E19
chr10	75007800	75008000	E85
chr10	75008000	75008200	E28
chr10	75008200	75008400	E22
chr10	75008400	75008800	E25
chr10	75008800	75009200	E55
chr10	75009200	75009400	E77
chr10	75009400	75009600	E36
chr10	75009600	75009800	E37
chr10	75009800	75010000	E39
chr10	75010000	75010200	E35
chr10	75010200	75010400	E33
chr10	75010400	75010600	E31
chr10	75010600	75010800	E33
chr10	75010800	75011000	E30
chr10	75011000	75011400	E29
chr10	75011400	75011600	E28
chr10	75011600	75011800	E20
chr10	75011800	75012200	E19
chr10	75012200	75012400	E20
chr10	75012400	75012800	E19
chr10	75012800	75013200	E20
chr10	75013200	75013400	E28
chr10	75013400	75013600	E26
chr10	75013600	75013800	E27
chr10	75013800	75014000	E32
chr10	75014000	75014200	E13
chr10	75014200	75014400	E7
chr10	75014400	75014800	E82
chr10	75014800	75015000	E25
chr10	75015000	75015400	E82
chr10	75015400	75016000	E74
chr10	75016000	75016200	E44
chr10	75016200	75017200	E82
chr10	75017200	75017400	E46
chr10	75017400	75017600	E45
chr10	75017600	75018200	E82
chr10	75018200	75018400	E13
chr10	75018400	75018600	E82
chr10	75018600	75018800	E48
chr10	75018800	75019400	E74
chr10	75019400	75019600	E71
chr10	75019600	75021200	E74
chr10	75021200	75021400	E72
chr10	75021400	75023400	E74
chr10	75023400	75023800	E25
chr10	75023800	75024200	E82
chr10	75024200	75024400	E13
chr10	75024400	75024600	E25
chr10	75024600	75024800	E74
chr10	75024800	75025000	E46
chr10	75025000	75026200	E74
chr10	75026200	75026400	E25
chr10	75026400	75030400	E74
chr10	75030400	75030600	E48
chr10	75030600	75034600	E74
chr10	75034600	75034800	E48
chr10	75034800	75035000	E76
chr10	75035000	75037200	E74
chr10	75037200	75037400	E72
chr10	75037400	75038400	E74
chr10	75038400	75038600	E48
chr10	75038600	75039000	E74
chr10	75039000	75039200	E48
chr10	75039200	75039800	E74
chr10	75039800	75040000	E48
chr10	75040000	75040200	E55
chr10	75040200	75040400	E38
chr10	75040400	75040600	E54
chr10	75040600	75040800	E55
chr10	75040800	75041200	E38
chr10	75041200	75042200	E74
chr10	75042200	75042400	E72
chr10	75042400	75044600	E74
chr10	75044600	75044800	E48
chr10	75044800	75045000	E46
chr10	75045000	75045400	E74
chr10	75045400	75045600	E45
chr10	75045600	75046400	E74
chr10	75046400	75046600	E72
chr10	75046600	75046800	E48
chr10	75046800	75048400	E74
chr10	75048400	75048800	E48
chr10	75048800	75049400	E74
chr10	75049400	75049600	E48
chr10	75049600	75050400	E74
chr10	75050400	75050600	E46
chr10	75050600	75053800	E74
chr10	75053800	75054000	E45
chr10	75054000	75055000	E74
chr10	75055000	75055200	E81
chr10	75055200	75055400	E72
chr10	75055400	75055600	E46
chr10	75055600	75056400	E74
chr10	75056400	75056600	E46
chr10	75056600	75057400	E74
chr10	75057400	75057800	E72
chr10	75057800	75059600	E74
chr10	75059600	75059800	E72
chr10	75059800	75060400	E74
chr10	75060400	75060600	E72
chr10	75060600	75061000	E74
chr10	75061000	75061200	E48
chr10	75061200	75067000	E74
chr10	75067000	75067200	E81
chr10	75067200	75069600	E74
chr10	75069600	75069800	E72
chr10	75069800	75070600	E74
chr10	75070600	75070800	E25
chr10	75070800	75071200	E74
chr10	75071200	75071400	E72
chr10	75071400	75071600	E74
chr10	75071600	75071800	E72
chr10	75071800	75072000	E45
chr10	75072000	75072200	E72
chr10	75072200	75073400	E74
chr10	75073400	75073600	E48
chr10	75073600	75073800	E72
chr10	75073800	75074400	E74
chr10	75074400	75074600	E48
chr10	75074600	75074800	E74
chr10	75074800	75075000	E48
chr10	75075000	75076200	E74
chr10	75076200	75076400	E72
chr10	75076400	75079800	E74
chr10	75079800	75080000	E48
chr10	75080000	75081200	E74
chr10	75081200	75081400	E72
chr10	75081400	75083400	E74
chr10	75083400	75083600	E72
chr10	75083600	75083800	E74
chr10	75083800	75084000	E71
chr10	75084000	75084200	E48
chr10	75084200	75084600	E74
chr10	75084600	75084800	E46
chr10	75084800	75090000	E74
chr10	75090000	75090200	E48
chr10	75090200	75090400	E74
chr10	75090400	75090600	E46
chr10	75090600	75090800	E79
chr10	75090800	75092000	E74
chr10	75092000	75092200	E48
chr10	75092200	75092400	E72
chr10	75092400	75095000	E74
chr10	75095000	75095200	E45
chr10	75095200	75096200	E74
chr10	75096200	75096400	E46
chr10	75096400	75096800	E74
chr10	75096800	75097000	E77
chr10	75097000	75098400	E74
chr10	75098400	75098600	E44
chr10	75098600	75100200	E74
chr10	75100200	75100400	E48
chr10	75100400	75102800	E74
chr10	75102800	75103000	E72
chr10	75103000	75103200	E74
chr10	75103200	75103400	E72
chr10	75103400	75103600	E74
chr10	75103600	75103800	E48
chr10	75103800	75104000	E35
chr10	75104000	75104200	E54
chr10	75104200	75104400	E36
chr10	75104400	75104600	E54
chr10	75104600	75105800	E74
chr10	75105800	75106000	E72
chr10	75106000	75106200	E74
chr10	75106200	75106400	E72
chr10	75106400	75107800	E74
chr10	75107800	75108000	E44
chr10	75108000	75108600	E74
chr10	75108600	75108800	E80
chr10	75108800	75109000	E45
chr10	75109000	75109200	E48
chr10	75109200	75110600	E74
chr10	75110600	75110800	E72
chr10	75110800	75111200	E74
chr10	75111200	75111400	E80
chr10	75111400	75112600	E74
chr10	75112600	75112800	E78
chr10	75112800	75114800	E74
chr10	75114800	75115000	E46
chr10	75115000	75115600	E74
chr10	75115600	75115800	E46
chr10	75115800	75116600	E74
chr10	75116600	75116800	E25
chr10	75116800	75117600	E82
chr10	75117600	75117800	E35
chr10	75117800	75118000	E29
chr10	75118000	75118200	E26
chr10	75118200	75118400	E20
chr10	75118400	75118600	E21
chr10	75118600	75118800	E20
chr10	75118800	75119000	E85
chr10	75119000	75119200	E43
chr10	75119200	75119400	E82
chr10	75119400	75119600	E25
chr10	75119600	75120400	E82
chr10	75120400	75120600	E48
chr10	75120600	75120800	E38
chr10	75120800	75121200	E82
chr10	75121200	75121400	E25
chr10	75121400	75121600	E82
chr10	75121600	75121800	E48
chr10	75121800	75122000	E25
chr10	75122000	75122200	E13
chr10	75122200	75122400	E82
chr10	75122400	75122600	E76
chr10	75122600	75124000	E74
chr10	75124000	75124200	E77
chr10	75124200	75124400	E74
chr10	75124400	75124600	E44
chr10	75124600	75125400	E82
chr10	75125400	75125600	E44
chr10	75125600	75125800	E39
chr10	75125800	75126000	E56
chr10	75126000	75126200	E57
chr10	75126200	75126400	E58
chr10	75126400	75126600	E61
chr10	75126600	75126800	E59
chr10	75126800	75127000	E42
chr10	75127000	75127200	E61
chr10	75127200	75127400	E59
chr10	75127400	75127600	E58
chr10	75127600	75127800	E52
chr10	75127800	75128000	E53
chr10	75128000	75128400	E35
chr10	75128400	75128800	E55
chr10	75128800	75129000	E54
chr10	75129000	75129200	E55
chr10	75129200	75129400	E53
chr10	75129400	75129600	E55
chr10	75129600	75129800	E56
chr10	75129800	75130000	E52
chr10	75130000	75130200	E54
chr10	75130200	75130400	E55
chr10	75130400	75131200	E74
chr10	75131200	75131400	E34
chr10	75131400	75131600	E55
chr10	75131600	75131800	E82
chr10	75131800	75132000	E45
chr10	75132000	75132200	E72
chr10	75132200	75134200	E74
chr10	75134200	75134400	E72
chr10	75134400	75135800	E74
chr10	75135800	75136000	E13
chr10	75136000	75138000	E74
chr10	75138000	75138200	E77
chr10	75138200	75138800	E55
chr10	75138800	75139000	E53
chr10	75139000	75139200	E31
chr10	75139200	75139600	E25
chr10	75139600	75141200	E74
chr10	75141200	75141400	E45
chr10	75141400	75142200	E74
chr10	75142200	75142400	E46
chr10	75142400	75145400	E74
chr10	75145400	75145600	E72
chr10	75145600	75145800	E45
chr10	75145800	75149000	E74
chr10	75149000	75149800	E82
chr10	75149800	75150000	E39
chr10	75150000	75150200	E38
chr10	75150200	75150400	E82
chr10	75150400	75150600	E44
chr10	75150600	75150800	E45
chr10	75150800	75151000	E71
chr10	75151000	75152600	E74
chr10	75152600	75152800	E48
chr10	75152800	75153000	E77
chr10	75153000	75154000	E74
chr10	75154000	75154200	E71
chr10	75154200	75155400	E74
chr10	75155400	75155600	E36
chr10	75155600	75156600	E82
chr10	75156600	75156800	E25
chr10	75156800	75157400	E74
chr10	75157400	75157600	E45
chr10	75157600	75161000	E74
chr10	75161000	75161200	E72
chr10	75161200	75161400	E71
chr10	75161400	75162000	E74
chr10	75162000	75162200	E82
chr10	75162200	75162400	E25
chr10	75162400	75162600	E82
chr10	75162600	75162800	E7
chr10	75162800	75163200	E82
chr10	75163200	75163400	E13
chr10	75163400	75163600	E82
chr10	75163600	75163800	E25
chr10	75163800	75164800	E82
chr10	75164800	75165000	E38
chr10	75165000	75165200	E42
chr10	75165200	75165400	E59
chr10	75165400	75166000	E34
chr10	75166000	75166200	E36
chr10	75166200	75166600	E37
chr10	75166600	75167000	E55
chr10	75167000	75168600	E74
chr10	75168600	75168800	E25
chr10	75168800	75169000	E16
chr10	75169000	75169200	E25
chr10	75169200	75169400	E82
chr10	75169400	75169800	E25
chr10	75169800	75170000	E23
chr10	75170000	75170200	E25
chr10	75170200	75170400	E7
chr10	75170400	75170600	E82
chr10	75170600	75170800	E77
chr10	75170800	75171000	E25
chr10	75171000	75171200	E37
chr10	75171200	75171400	E31
chr10	75171400	75171600	E27
chr10	75171600	75171800	E24
chr10	75171800	75172000	E51
chr10	75172000	75172400	E28
chr10	75172400	75173000	E85
chr10	75173000	75173200	E19
chr10	75173200	75173400	E20
chr10	75173400	75173600	E19
chr10	75173600	75173800	E85
chr10	75173800	75174000	E20
chr10	75174000	75174400	E85
chr10	75174400	75174600	E28
chr10	75174600	75174800	E30
chr10	75174800	75175000	E38
chr10	75175000	75175400	E55
chr10	75175400	75175600	E38
chr10	75175600	75176000	E74
chr10	75176000	75176200	E49
chr10	75176200	75178000	E74
chr10	75178000	75178200	E13
chr10	75178200	75178400	E6
chr10	75178400	75178600	E7
chr10	75178600	75178800	E5
chr10	75178800	75179000	E44
chr10	75179000	75179200	E31
chr10	75179200	75179400	E82
chr10	75179400	75179800	E72
chr10	75179800	75180200	E74
chr10	75180200	75180400	E77
chr10	75180400	75181200	E74
chr10	75181200	75181400	E44
chr10	75181400	75181600	E74
chr10	75181600	75181800	E72
chr10	75181800	75182000	E74
chr10	75182000	75182200	E48
chr10	75182200	75182400	E45
chr10	75182400	75183800	E74
chr10	75183800	75184000	E71
chr10	75184000	75184200	E45
chr10	75184200	75184400	E74
chr10	75184400	75184600	E45
chr10	75184600	75184800	E74
chr10	75184800	75185000	E81
chr10	75185000	75186000	E74
chr10	75186000	75186200	E48
chr10	75186200	75186800	E74
chr10	75186800	75187000	E55
chr10	75187000	75187200	E54
chr10	75187200	75187400	E38
chr10	75187400	75188400	E74
chr10	75188400	75188600	E48
chr10	75188600	75190200	E74
chr10	75190200	75192400	E82
chr10	75192400	75192600	E7
chr10	75192600	75193000	E82
chr10	75193000	75193600	E6
chr10	75193600	75193800	E76
chr10	75193800	75194800	E82
chr10	75194800	75195000	E25
chr10	75195000	75195600	E82
chr10	75195600	75195800	E7
chr10	75195800	75197200	E82
chr10	75197200	75197400	E25
chr10	75197400	75197600	E82
chr10	75197600	75197800	E45
chr10	75197800	75199000	E74
chr10	75199000	75199200	E48
chr10	75199200	75199400	E55
chr10	75199400	75199600	E54
chr10	75199600	75199800	E37
chr10	75199800	75200000	E54
chr10	75200000	75200200	E55
chr10	75200200	75200400	E36
chr10	75200400	75200600	E48
chr10	75200600	75200800	E74
chr10	75200800	75201200	E72
chr10	75201200	75203400	E74
chr10	75203400	75203600	E25
chr10	75203600	75204600	E82
chr10	75204600	75204800	E44
chr10	75204800	75205000	E13
chr10	75205000	75207200	E74
chr10	75207200	75207600	E82
chr10	75207600	75207800	E25
chr10	75207800	75208400	E55
chr10	75208400	75208800	E54
chr10	75208800	75209000	E84
chr10	75209000	75209200	E53
chr10	75209200	75209400	E54
chr10	75209400	75209600	E53
chr10	75209600	75209800	E37
chr10	75209800	75210800	E55
chr10	75210800	75211200	E25
chr10	75211200	75211400	E46
chr10	75211400	75211600	E72
chr10	75211600	75215200	E74
chr10	75215200	75215400	E72
chr10	75215400	75215800	E74
chr10	75215800	75216000	E46
chr10	75216000	75217200	E74
chr10	75217200	75217400	E13
chr10	75217400	75217600	E82
chr10	75217600	75217800	E25
chr10	75217800	75218000	E13
chr10	75218000	75218200	E82
chr10	75218200	75220000	E74
chr10	75220000	75220200	E46
chr10	75220200	75220400	E72
chr10	75220400	75221000	E74
chr10	75221000	75221200	E44
chr10	75221200	75221400	E48
chr10	75221400	75221600	E74
chr10	75221600	75221800	E55
chr10	75221800	75222000	E74
chr10	75222000	75222200	E48
chr10	75222200	75222800	E74
chr10	75222800	75223000	E72
chr10	75223000	75223800	E74
chr10	75223800	75224000	E72
chr10	75224000	75224600	E74
chr10	75224600	75224800	E13
chr10	75224800	75225200	E55
chr10	75225200	75225400	E36
chr10	75225400	75226000	E55
chr10	75226000	75226400	E84
chr10	75226400	75226600	E16
chr10	75226600	75226800	E22
chr10	75226800	75227000	E43
chr10	75227000	75227200	E60
chr10	75227200	75227400	E64
chr10	75227400	75227600	E17
chr10	75227600	75227800	E14
chr10	75227800	75228000	E62
chr10	75228000	75228200	E66
chr10	75228200	75228400	E18
chr10	75228400	75228600	E10
chr10	75228600	75228800	E3
chr10	75228800	75229600	E66
chr10	75229600	75229800	E61
chr10	75229800	75230000	E68
chr10	75230000	75230200	E40
chr10	75230200	75230400	E38
chr10	75230400	75230800	E82
chr10	75230800	75231000	E48
chr10	75231000	75232400	E74
chr10	75232400	75232600	E25
chr10	75232600	75236800	E74
chr10	75236800	75237000	E72
chr10	75237000	75237200	E74
chr10	75237200	75237800	E84
chr10	75237800	75238000	E16
chr10	75238000	75238200	E22
chr10	75238200	75238400	E51
chr10	75238400	75238600	E70
chr10	75238600	75238800	E62
chr10	75238800	75239000	E70
chr10	75239000	75239200	E57
chr10	75239200	75239400	E58
chr10	75239400	75239600	E51
chr10	75239600	75239800	E60
chr10	75239800	75240200	E51
chr10	75240200	75240600	E67
chr10	75240600	75240800	E70
chr10	75240800	75241000	E43
chr10	75241000	75241200	E34
chr10	75241200	75241400	E35
chr10	75241400	75241600	E54
chr10	75241600	75241800	E37
chr10	75241800	75242000	E55
chr10	75242000	75242200	E54
chr10	75242200	75242800	E55
chr10	75242800	75243000	E77
chr10	75243000	75244200	E55
chr10	75244200	75244400	E38
chr10	75244400	75245200	E55
chr10	75245200	75245400	E35
chr10	75245400	75245600	E25
chr10	75245600	75245800	E38
chr10	75245800	75248000	E74
chr10	75248000	75248200	E48
chr10	75248200	75248400	E72
chr10	75248400	75248800	E74
chr10	75248800	75249000	E82
chr10	75249000	75249200	E13
chr10	75249200	75249400	E44
chr10	75249400	75249600	E77
chr10	75249600	75249800	E25
chr10	75249800	75250200	E82
chr10	75250200	75250400	E7
chr10	75250400	75250600	E82
chr10	75250600	75250800	E45
chr10	75250800	75251000	E55
chr10	75251000	75251200	E36
chr10	75251200	75251400	E37
chr10	75251400	75251600	E38
chr10	75251600	75251800	E25
chr10	75251800	75252000	E13
chr10	75252000	75252200	E23
chr10	75252200	75252400	E13
chr10	75252400	75252600	E82
chr10	75252600	75252800	E35
chr10	75252800	75253000	E36
chr10	75253000	75253200	E37
chr10	75253200	75253400	E31
chr10	75253400	75253600	E23
chr10	75253600	75254200	E29
chr10	75254200	75254400	E28
chr10	75254400	75255400	E19
chr10	75255400	75255800	E20
chr10	75255800	75256000	E19
chr10	75256000	75256400	E20
chr10	75256400	75256600	E28
chr10	75256600	75256800	E30
chr10	75256800	75257000	E42
chr10	75257000	75257200	E35
chr10	75257200	75257400	E32
chr10	75257400	75257600	E54
chr10	75257600	75257800	E37
chr10	75257800	75258000	E55
chr10	75258000	75258200	E13
chr10	75258200	75258400	E48
chr10	75258400	75258800	E74
chr10	75258800	75259000	E46
chr10	75259000	75259200	E74
chr10	75259200	75259400	E46
chr10	75259400	75260000	E74
chr10	75260000	75260200	E80
chr10	75260200	75260400	E74
chr10	75260400	75260600	E52
chr10	75260600	75261000	E59
chr10	75261000	75261600	E64
chr10	75261600	75261800	E63
chr10	75261800	75262000	E61
chr10	75262000	75262200	E34
chr10	75262200	75262600	E36
chr10	75262600	75263000	E55
chr10	75263000	75265400	E74
chr10	75265400	75265600	E46
chr10	75265600	75267600	E74
chr10	75267600	75267800	E46
chr10	75267800	75269200	E74
chr10	75269200	75269400	E77
chr10	75269400	75269800	E74
chr10	75269800	75270000	E77
chr10	75270000	75271800	E74
chr10	75271800	75272000	E72
chr10	75272000	75272400	E74
chr10	75272400	75272600	E48
chr10	75272600	75272800	E13
chr10	75272800	75273200	E82
chr10	75273200	75273400	E48
chr10	75273400	75273800	E55
chr10	75273800	75275600	E74
chr10	75275600	75275800	E77
chr10	75275800	75276400	E74
chr10	75276400	75276600	E77
chr10	75276600	75276800	E46
chr10	75276800	75278200	E74
chr10	75278200	75278400	E72
chr10	75278400	75280000	E74
chr10	75280000	75280200	E46
chr10	75280200	75280400	E74
chr10	75280400	75280600	E72
chr10	75280600	75281600	E74
chr10	75281600	75281800	E48
chr10	75281800	75282000	E46
chr10	75282000	75282600	E82
chr10	75282600	75282800	E13
chr10	75282800	75283000	E82
chr10	75283000	75283200	E25
chr10	75283200	75284200	E74
chr10	75284200	75284400	E48
chr10	75284400	75285800	E74
chr10	75285800	75286800	E82
chr10	75286800	75287000	E13
chr10	75287000	75288000	E82
chr10	75288000	75288200	E46
chr10	75288200	75288800	E82
chr10	75288800	75289000	E13
chr10	75289000	75290000	E82
chr10	75290000	75291200	E74
chr10	75291200	75291400	E71
chr10	75291400	75291800	E74
chr10	75291800	75292000	E72
chr10	75292000	75295400	E74
chr10	75295400	75295600	E81
chr10	75295600	75299400	E74
chr10	75299400	75299600	E72
chr10	75299600	75302200	E74
chr10	75302200	75302400	E45
chr10	75302400	75302600	E74
chr10	75302600	75302800	E72
chr10	75302800	75309200	E74
chr10	75309200	75309400	E46
chr10	75309400	75309600	E44
chr10	75309600	75310200	E74
chr10	75310200	75310400	E72
chr10	75310400	75312600	E74
chr10	75312600	75312800	E48
chr10	75312800	75313000	E55
chr10	75313000	75313200	E35
chr10	75313200	75313600	E55
chr10	75313600	75313800	E48
chr10	75313800	75317200	E74
chr10	75317200	75317400	E48
chr10	75317400	75317600	E79
chr10	75317600	75319600	E74
chr10	75319600	75319800	E72
chr10	75319800	75323400	E74
chr10	75323400	75323600	E72
chr10	75323600	75327000	E74
chr10	75327000	75327200	E45
chr10	75327200	75327400	E38
chr10	75327400	75327600	E36
chr10	75327600	75328600	E74
chr10	75328600	75328800	E48
chr10	75328800	75329400	E55
chr10	75329400	75329600	E48
chr10	75329600	75330000	E82
chr10	75330000	75330200	E38
chr10	75330200	75330400	E76
chr10	75330400	75331400	E74
chr10	75331400	75332000	E82
chr10	75332000	75332200	E25
chr10	75332200	75333600	E74
chr10	75333600	75334600	E25
chr10	75334600	75335400	E82
chr10	75335400	75336000	E25
chr10	75336000	75336200	E31
chr10	75336200	75336400	E24
chr10	75336400	75336600	E23
chr10	75336600	75336800	E22
chr10	75336800	75337000	E12
chr10	75337000	75337800	E82
chr10	75337800	75340000	E74
chr10	75340000	75340200	E48
chr10	75340200	75341800	E74
chr10	75341800	75342600	E82
chr10	75342600	75342800	E23
chr10	75342800	75343800	E82
chr10	75343800	75344000	E7
chr10	75344000	75344200	E8
chr10	75344200	75344400	E18
chr10	75344400	75344600	E9
chr10	75344600	75344800	E4
chr10	75344800	75345000	E9
chr10	75345000	75345200	E12
chr10	75345200	75345400	E7
chr10	75345400	75346200	E82
chr10	75346200	75346400	E7
chr10	75346400	75346800	E25
chr10	75346800	75348800	E82
chr10	75348800	75350400	E74
chr10	75350400	75350800	E25
chr10	75350800	75351000	E23
chr10	75351000	75351200	E32
chr10	75351200	75351600	E30
chr10	75351600	75351800	E33
chr10	75351800	75352000	E34
chr10	75352000	75352200	E33
chr10	75352200	75352400	E50
chr10	75352400	75352600	E25
chr10	75352600	75352800	E55
chr10	75352800	75353000	E44
chr10	75353000	75354000	E82
chr10	75354000	75354400	E46
chr10	75354400	75355000	E74
chr10	75355000	75355200	E46
chr10	75355200	75356200	E74
chr10	75356200	75356400	E48
chr10	75356400	75357400	E74
chr10	75357400	75357600	E46
chr10	75357600	75357800	E74
chr10	75357800	75358000	E72
chr10	75358000	75360200	E74
chr10	75360200	75360400	E48
chr10	75360400	75360600	E55
chr10	75360600	75360800	E34
chr10	75360800	75361200	E74
chr10	75361200	75361400	E46
chr10	75361400	75363400	E74
chr10	75363400	75363600	E45
chr10	75363600	75363800	E76
chr10	75363800	75364200	E74
chr10	75364200	75364400	E76
chr10	75364400	75364600	E72
chr10	75364600	75364800	E48
chr10	75364800	75365000	E74
chr10	75365000	75365200	E46
chr10	75365200	75366000	E74
chr10	75366000	75366200	E72
chr10	75366200	75366800	E74
chr10	75366800	75367000	E72
chr10	75367000	75367200	E46
chr10	75367200	75367600	E45
chr10	75367600	75367800	E77
chr10	75367800	75368000	E72
chr10	75368000	75369000	E74
chr10	75369000	75369200	E72
chr10	75369200	75369400	E45
chr10	75369400	75369600	E71
chr10	75369600	75369800	E48
chr10	75369800	75370000	E76
chr10	75370000	75375000	E74
chr10	75375000	75375200	E44
chr10	75375200	75375600	E74
chr10	75375600	75375800	E45
chr10	75375800	75376000	E74
chr10	75376000	75376200	E72
chr10	75376200	75376400	E44
chr10	75376400	75377400	E74
chr10	75377400	75377600	E38
chr10	75377600	75378000	E37
chr10	75378000	75378400	E38
chr10	75378400	75378600	E76
chr10	75378600	75378800	E48
chr10	75378800	75379000	E36
chr10	75379000	75379200	E74
chr10	75379200	75379400	E55
chr10	75379400	75379600	E49
chr10	75379600	75379800	E46
chr10	75379800	75380600	E74
chr10	75380600	75380800	E71
chr10	75380800	75382000	E74
chr10	75382000	75382200	E25
chr10	75382200	75382400	E5
chr10	75382400	75382600	E8
chr10	75382600	75382800	E4
chr10	75382800	75383000	E3
chr10	75383000	75383400	E50
chr10	75383400	75383600	E4
chr10	75383600	75383800	E5
chr10	75383800	75384000	E82
chr10	75384000	75384200	E6
chr10	75384200	75384400	E38
chr10	75384400	75384600	E23
chr10	75384600	75384800	E29
chr10	75384800	75385000	E26
chr10	75385000	75385200	E21
chr10	75385200	75385600	E19
chr10	75385600	75386200	E20
chr10	75386200	75386400	E19
chr10	75386400	75386600	E85
chr10	75386600	75386800	E28
chr10	75386800	75387000	E29
chr10	75387000	75387200	E31
chr10	75387200	75387600	E82
chr10	75387600	75387800	E25
chr10	75387800	75388200	E82
chr10	75388200	75388400	E7
chr10	75388400	75388600	E44
chr10	75388600	75389000	E82
chr10	75389000	75389200	E13
chr10	75389200	75389400	E82
chr10	75389400	75389600	E44
chr10	75389600	75390600	E74
chr10	75390600	75390800	E48
chr10	75390800	75391400	E74
chr10	75391400	75391600	E48
chr10	75391600	75393400	E74
chr10	75393400	75393600	E72
chr10	75393600	75393800	E74
chr10	75393800	75394000	E45
chr10	75394000	75394600	E74
chr10	75394600	75394800	E46
chr10	75394800	75395000	E74
chr10	75395000	75395200	E38
chr10	75395200	75395400	E82
chr10	75395400	75395600	E7
chr10	75395600	75395800	E38
chr10	75395800	75396000	E82
chr10	75396000	75396200	E48
chr10	75396200	75397000	E74
chr10	75397000	75397200	E48
chr10	75397200	75398600	E74
chr10	75398600	75398800	E76
chr10	75398800	75399000	E72
chr10	75399000	75399200	E74
chr10	75399200	75399400	E46
chr10	75399400	75400200	E74
chr10	75400200	75400400	E45
chr10	75400400	75400600	E74
chr10	75400600	75400800	E45
chr10	75400800	75401000	E74
chr10	75401000	75401200	E45
chr10	75401200	75401400	E48
chr10	75401400	75401600	E74
chr10	75401600	75401800	E44
chr10	75401800	75402400	E74
chr10	75402400	75402600	E55
chr10	75402600	75402800	E48
chr10	75402800	75403000	E55
chr10	75403000	75403400	E35
chr10	75403400	75403600	E59
chr10	75403600	75403800	E33
chr10	75403800	75404000	E43
chr10	75404000	75404200	E35
chr10	75404200	75404800	E23
chr10	75404800	75405000	E82
chr10	75405000	75405200	E25
chr10	75405200	75405400	E82
chr10	75405400	75406400	E74
chr10	75406400	75406600	E72
chr10	75406600	75407000	E74
chr10	75407000	75407200	E38
chr10	75407200	75407400	E29
chr10	75407400	75407800	E28
chr10	75407800	75408000	E29
chr10	75408000	75408200	E30
chr10	75408200	75408400	E32
chr10	75408400	75409000	E25
chr10	75409000	75409400	E23
chr10	75409400	75409600	E25
chr10	75409600	75409800	E54
chr10	75409800	75410000	E16
chr10	75410000	75410200	E70
chr10	75410200	75410400	E40
chr10	75410400	75410600	E32
chr10	75410600	75410800	E51
chr10	75410800	75411000	E40
chr10	75411000	75411200	E39
chr10	75411200	75411400	E82
chr10	75411400	75413200	E74
chr10	75413200	75413600	E48
chr10	75413600	75414200	E74
chr10	75414200	75414600	E55
chr10	75414600	75414800	E54
chr10	75414800	75415000	E25
chr10	75415000	75415200	E30
chr10	75415200	75415800	E33
chr10	75415800	75416000	E30
chr10	75416000	75416200	E32
chr10	75416200	75416400	E36
chr10	75416400	75416600	E38
chr10	75416600	75417200	E82
chr10	75417200	75420800	E74
chr10	75420800	75421000	E48
chr10	75421000	75422600	E74
chr10	75422600	75422800	E45
chr10	75422800	75423000	E44
chr10	75423000	75423400	E74
chr10	75423400	75423600	E45
chr10	75423600	75424400	E74
chr10	75424400	75424600	E45
chr10	75424600	75425200	E74
chr10	75425200	75425400	E72
chr10	75425400	75428200	E74
chr10	75428200	75428400	E76
chr10	75428400	75429800	E74
chr10	75429800	75430000	E45
chr10	75430000	75430200	E72
chr10	75430200	75430400	E74
chr10	75430400	75430600	E72
chr10	75430600	75445400	E73
chr10	75445400	75445600	E72
chr10	75445600	75446400	E74
chr10	75446400	75446600	E72
chr10	75446600	75446800	E46
chr10	75446800	75449800	E74
chr10	75449800	75450000	E45
chr10	75450000	75450200	E48
chr10	75450200	75451200	E74
chr10	75451200	75451400	E45
chr10	75451400	75452400	E74
chr10	75452400	75452600	E72
chr10	75452600	75453600	E74
chr10	75453600	75453800	E48
chr10	75453800	75454000	E39
chr10	75454000	75454600	E74
chr10	75454600	75454800	E45
chr10	75454800	75455000	E72
chr10	75455000	75459400	E74
chr10	75459400	75459600	E46
chr10	75459600	75461200	E74
chr10	75461200	75461400	E13
chr10	75461400	75462000	E82
chr10	75462000	75462200	E38
chr10	75462200	75462400	E82
chr10	75462400	75462600	E13
chr10	75462600	75462800	E25
chr10	75462800	75463800	E82
chr10	75463800	75464000	E13
chr10	75464000	75464200	E12
chr10	75464200	75464400	E8
chr10	75464400	75464600	E11
chr10	75464600	75465000	E10
chr10	75465000	75465200	E2
chr10	75465200	75465600	E65
chr10	75465600	75465800	E10
chr10	75465800	75466000	E65
chr10	75466000	75466800	E2
chr10	75466800	75467000	E3
chr10	75467000	75467200	E4
chr10	75467200	75467400	E3
chr10	75467400	75467600	E9
chr10	75467600	75467800	E7
chr10	75467800	75468000	E50
chr10	75468000	75468200	E5
chr10	75468200	75468400	E50
chr10	75468400	75468600	E7
chr10	75468600	75468800	E82
chr10	75468800	75469000	E44
chr10	75469000	75470400	E82
chr10	75470400	75470600	E6
chr10	75470600	75470800	E7
chr10	75470800	75471000	E12
chr10	75471000	75471200	E7
chr10	75471200	75471400	E82
chr10	75471400	75471600	E7
chr10	75471600	75471800	E82
chr10	75471800	75472000	E25
chr10	75472000	75472800	E82
chr10	75472800	75474800	E74
chr10	75474800	75475000	E46
chr10	75475000	75475400	E74
chr10	75475400	75475600	E46
chr10	75475600	75476000	E82
chr10	75476000	75476200	E8
chr10	75476200	75476400	E13
chr10	75476400	75476800	E11
chr10	75476800	75477000	E14
chr10	75477000	75477200	E69
chr10	75477200	75477400	E67
chr10	75477400	75478200	E63
chr10	75478200	75478400	E68
chr10	75478400	75478600	E13
chr10	75478600	75478800	E8
chr10	75478800	75479000	E13
chr10	75479000	75479200	E82
chr10	75479200	75479400	E7
chr10	75479400	75480000	E82
chr10	75480000	75480200	E48
chr10	75480200	75481600	E82
chr10	75481600	75482200	E74
chr10	75482200	75482400	E48
chr10	75482400	75484800	E74
chr10	75484800	75485000	E25
chr10	75485000	75485600	E82
chr10	75485600	75485800	E13
chr10	75485800	75487600	E82
chr10	75487600	75487800	E48
chr10	75487800	75488400	E82
chr10	75488400	75488600	E25
chr10	75488600	75488800	E27
chr10	75488800	75489000	E33
chr10	75489000	75489200	E30
chr10	75489200	75489400	E28
chr10	75489400	75490000	E19
chr10	75490000	75490200	E20
chr10	75490200	75490800	E19
chr10	75490800	75491000	E20
chr10	75491000	75491200	E28
chr10	75491200	75491400	E29
chr10	75491400	75491600	E37
chr10	75491600	75491800	E38
chr10	75491800	75492800	E74
chr10	75492800	75493200	E48
chr10	75493200	75493400	E74
chr10	75493400	75493600	E45
chr10	75493600	75493800	E38
chr10	75493800	75494000	E48
chr10	75494000	75494200	E82
chr10	75494200	75494400	E76
chr10	75494400	75494600	E7
chr10	75494600	75494800	E6
chr10	75494800	75495000	E82
chr10	75495000	75495200	E13
chr10	75495200	75496000	E82
chr10	75496000	75496200	E13
chr10	75496200	75496400	E82
chr10	75496400	75496600	E48
chr10	75496600	75496800	E74
chr10	75496800	75497000	E48
chr10	75497000	75497200	E46
chr10	75497200	75498600	E74
chr10	75498600	75500800	E82
chr10	75500800	75501000	E16
chr10	75501000	75501200	E54
chr10	75501200	75501400	E38
chr10	75501400	75501600	E48
chr10	75501600	75501800	E38
chr10	75501800	75502000	E39
chr10	75502000	75502200	E56
chr10	75502200	75502400	E37
chr10	75502400	75502600	E35
chr10	75502600	75502800	E52
chr10	75502800	75503000	E51
chr10	75503000	75503400	E85
chr10	75503400	75503600	E20
chr10	75503600	75504400	E19
chr10	75504400	75504600	E20
chr10	75504600	75504800	E19
chr10	75504800	75505000	E20
chr10	75505000	75505200	E21
chr10	75505200	75505400	E51
chr10	75505400	75506000	E30
chr10	75506000	75506200	E27
chr10	75506200	75506400	E70
chr10	75506400	75506600	E43
chr10	75506600	75506800	E70
chr10	75506800	75507000	E14
chr10	75507000	75507200	E15
chr10	75507200	75507400	E16
chr10	75507400	75507600	E84
chr10	75507600	75507800	E56
chr10	75507800	75508000	E36
chr10	75508000	75508200	E55
chr10	75508200	75508400	E48
chr10	75508400	75508600	E25
chr10	75508600	75508800	E82
chr10	75508800	75509000	E7
chr10	75509000	75509200	E82
chr10	75509200	75509400	E25
chr10	75509400	75510400	E82
chr10	75510400	75510800	E74
chr10	75510800	75511000	E82
chr10	75511000	75511400	E74
chr10	75511400	75511800	E82
chr10	75511800	75512000	E55
chr10	75512000	75512200	E54
chr10	75512200	75512400	E31
chr10	75512400	75513000	E82
chr10	75513000	75513200	E45
chr10	75513200	75515200	E74
chr10	75515200	75515400	E77
chr10	75515400	75516800	E74
chr10	75516800	75517000	E55
chr10	75517000	75517200	E54
chr10	75517200	75517400	E84
chr10	75517400	75517600	E54
chr10	75517600	75517800	E84
chr10	75517800	75518000	E57
chr10	75518000	75518200	E22
chr10	75518200	75518400	E24
chr10	75518400	75518800	E70
chr10	75518800	75519600	E22
chr10	75519600	75520200	E16
chr10	75520200	75520800	E82
chr10	75520800	75521200	E74
chr10	75521200	75521800	E55
chr10	75521800	75522000	E38
chr10	75522000	75522200	E54
chr10	75522200	75522400	E53
chr10	75522400	75522600	E84
chr10	75522600	75522800	E31
chr10	75522800	75523200	E22
chr10	75523200	75523400	E27
chr10	75523400	75523600	E16
chr10	75523600	75523800	E83
chr10	75523800	75524400	E82
chr10	75524400	75526000	E74
chr10	75526000	75526200	E76
chr10	75526200	75527000	E74
chr10	75527000	75527200	E48
chr10	75527200	75527400	E38
chr10	75527400	75527800	E55
chr10	75527800	75528200	E37
chr10	75528200	75528400	E48
chr10	75528400	75528600	E38
chr10	75528600	75528800	E37
chr10	75528800	75529000	E38
chr10	75529000	75529200	E40
chr10	75529200	75529400	E7
chr10	75529400	75529600	E6
chr10	75529600	75529800	E82
chr10	75529800	75530000	E7
chr10	75530000	75530200	E44
chr10	75530200	75531400	E82
chr10	75531400	75531600	E41
chr10	75531600	75532200	E85
chr10	75532200	75533000	E19
chr10	75533000	75533400	E20
chr10	75533400	75533600	E85
chr10	75533600	75533800	E21
chr10	75533800	75534400	E29
chr10	75534400	75534800	E24
chr10	75534800	75535000	E29
chr10	75535000	75535200	E24
chr10	75535200	75535400	E23
chr10	75535400	75535600	E32
chr10	75535600	75535800	E31
chr10	75535800	75536000	E25
chr10	75536000	75536200	E48
chr10	75536200	75536400	E55
chr10	75536400	75536600	E35
chr10	75536600	75537200	E55
chr10	75537200	75537400	E38
chr10	75537400	75537600	E77
chr10	75537600	75537800	E44
chr10	75537800	75538000	E82
chr10	75538000	75538200	E44
chr10	75538200	75538400	E48
chr10	75538400	75538600	E38
chr10	75538600	75539000	E55
chr10	75539000	75539200	E54
chr10	75539200	75539600	E35
chr10	75539600	75539800	E58
chr10	75539800	75540000	E33
chr10	75540000	75540200	E42
chr10	75540200	75540400	E33
chr10	75540400	75540600	E30
chr10	75540600	75541000	E29
chr10	75541000	75541200	E28
chr10	75541200	75542000	E19
chr10	75542000	75542400	E20
chr10	75542400	75542600	E19
chr10	75542600	75542800	E26
chr10	75542800	75543000	E29
chr10	75543000	75543200	E33
chr10	75543200	75543400	E31
chr10	75543400	75543600	E35
chr10	75543600	75543800	E37
chr10	75543800	75544000	E23
chr10	75544000	75544200	E54
chr10	75544200	75544400	E37
chr10	75544400	75544600	E30
chr10	75544600	75544800	E26
chr10	75544800	75545000	E85
chr10	75545000	75546000	E19
chr10	75546000	75546600	E28
chr10	75546600	75546800	E30
chr10	75546800	75547200	E31
chr10	75547200	75549000	E74
chr10	75549000	75549200	E48
chr10	75549200	75550000	E74
chr10	75550000	75550200	E72
chr10	75550200	75550600	E74
chr10	75550600	75550800	E81
chr10	75550800	75551800	E74
chr10	75551800	75552000	E76
chr10	75552000	75552400	E74
chr10	75552400	75552600	E72
chr10	75552600	75553000	E74
chr10	75553000	75553200	E46
chr10	75553200	75553600	E74
chr10	75553600	75553800	E79
chr10	75553800	75556600	E74
chr10	75556600	75556800	E45
chr10	75556800	75557200	E74
chr10	75557200	75557400	E78
chr10	75557400	75558800	E74
chr10	75558800	75559000	E45
chr10	75559000	75561000	E74
chr10	75561000	75561200	E48
chr10	75561200	75563000	E74
chr10	75563000	75563200	E84
chr10	75563200	75563400	E18
chr10	75563400	75563600	E17
chr10	75563600	75564000	E64
chr10	75564000	75564400	E67
chr10	75564400	75564600	E60
chr10	75564600	75564800	E52
chr10	75564800	75565000	E53
chr10	75565000	75565200	E84
chr10	75565200	75566600	E74
chr10	75566600	75566800	E25
chr10	75566800	75567600	E74
chr10	75567600	75567800	E48
chr10	75567800	75569200	E74
chr10	75569200	75569400	E13
chr10	75569400	75569800	E82
chr10	75569800	75570200	E33
chr10	75570200	75570400	E29
chr10	75570400	75570800	E85
chr10	75570800	75571000	E19
chr10	75571000	75571400	E20
chr10	75571400	75571600	E19
chr10	75571600	75571800	E28
chr10	75571800	75572000	E43
chr10	75572000	75572200	E33
chr10	75572200	75572400	E25
chr10	75572400	75572600	E77
chr10	75572600	75575200	E74
chr10	75575200	75575400	E48
chr10	75575400	75577000	E74
chr10	75577000	75577200	E72
chr10	75577200	75578400	E74
chr10	75578400	75578600	E71
chr10	75578600	75579400	E74
chr10	75579400	75579600	E72
chr10	75579600	75580600	E74
chr10	75580600	75580800	E46
chr10	75580800	75581800	E74
chr10	75581800	75582000	E72
chr10	75582000	75582600	E74
chr10	75582600	75582800	E71
chr10	75582800	75584800	E74
chr10	75584800	75585000	E46
chr10	75585000	75585200	E74
chr10	75585200	75585400	E72
chr10	75585400	75585600	E71
chr10	75585600	75586800	E74
chr10	75586800	75587000	E46
chr10	75587000	75587200	E74
chr10	75587200	75587400	E45
chr10	75587400	75587600	E74
chr10	75587600	75587800	E72
chr10	75587800	75589200	E74
chr10	75589200	75589400	E78
chr10	75589400	75590000	E74
chr10	75590000	75590200	E72
chr10	75590200	75590400	E45
chr10	75590400	75590600	E77
chr10	75590600	75590800	E74
chr10	75590800	75591200	E82
chr10	75591200	75591400	E7
chr10	75591400	75591600	E82
chr10	75591600	75591800	E6
chr10	75591800	75592400	E82
chr10	75592400	75592600	E13
chr10	75592600	75592800	E15
chr10	75592800	75593000	E61
chr10	75593000	75593200	E62
chr10	75593200	75593600	E59
chr10	75593600	75593800	E36
chr10	75593800	75594800	E82
chr10	75594800	75595000	E13
chr10	75595000	75595400	E48
chr10	75595400	75596400	E74
chr10	75596400	75596600	E71
chr10	75596600	75596800	E74
chr10	75596800	75597000	E46
chr10	75597000	75599400	E74
chr10	75599400	75599600	E46
chr10	75599600	75600000	E74
chr10	75600000	75600200	E45
chr10	75600200	75601200	E74
chr10	75601200	75601400	E72
chr10	75601400	75602400	E74
chr10	75602400	75602600	E76
chr10	75602600	75605000	E74
chr10	75605000	75605200	E72
chr10	75605200	75605800	E74
chr10	75605800	75606000	E80
chr10	75606000	75606600	E74
chr10	75606600	75606800	E49
chr10	75606800	75608000	E74
chr10	75608000	75608200	E49
chr10	75608200	75608400	E74
chr10	75608400	75608600	E44
chr10	75608600	75608800	E7
chr10	75608800	75609000	E5
chr10	75609000	75609200	E66
chr10	75609200	75609400	E63
chr10	75609400	75609600	E10
chr10	75609600	75609800	E82
chr10	75609800	75610000	E48
chr10	75610000	75610200	E74
chr10	75610200	75610400	E72
chr10	75610400	75610600	E46
chr10	75610600	75613600	E74
chr10	75613600	75613800	E48
chr10	75613800	75614600	E74
chr10	75614600	75614800	E72
chr10	75614800	75616200	E74
chr10	75616200	75616400	E48
chr10	75616400	75616600	E82
chr10	75616600	75616800	E31
chr10	75616800	75617000	E37
chr10	75617000	75617400	E53
chr10	75617400	75617800	E35
chr10	75617800	75618200	E36
chr10	75618200	75618400	E37
chr10	75618400	75618600	E53
chr10	75618600	75619600	E52
chr10	75619600	75619800	E35
chr10	75619800	75620000	E54
chr10	75620000	75620200	E38
chr10	75620200	75620600	E48
chr10	75620600	75621600	E74
chr10	75621600	75621800	E55
chr10	75621800	75622000	E71
chr10	75622000	75622400	E74
chr10	75622400	75622800	E48
chr10	75622800	75623600	E74
chr10	75623600	75623800	E44
chr10	75623800	75624000	E8
chr10	75624000	75624400	E82
chr10	75624400	75624600	E34
chr10	75624600	75625000	E63
chr10	75625000	75625200	E64
chr10	75625200	75625400	E85
chr10	75625400	75625600	E67
chr10	75625600	75625800	E63
chr10	75625800	75626000	E67
chr10	75626000	75626200	E64
chr10	75626200	75626400	E63
chr10	75626400	75626600	E61
chr10	75626600	75626800	E35
chr10	75626800	75627200	E37
chr10	75627200	75627600	E54
chr10	75627600	75627800	E53
chr10	75627800	75628000	E37
chr10	75628000	75628200	E13
chr10	75628200	75628400	E55
chr10	75628400	75630600	E74
chr10	75630600	75630800	E72
chr10	75630800	75631200	E74
chr10	75631200	75631400	E46
chr10	75631400	75631600	E48
chr10	75631600	75631800	E45
chr10	75631800	75632400	E74
chr10	75632400	75632800	E25
chr10	75632800	75633000	E37
chr10	75633000	75633200	E30
chr10	75633200	75633600	E29
chr10	75633600	75633800	E21
chr10	75633800	75634200	E19
chr10	75634200	75634400	E28
chr10	75634400	75635200	E85
chr10	75635200	75635400	E28
chr10	75635400	75635600	E30
chr10	75635600	75635800	E34
chr10	75635800	75636000	E6
chr10	75636000	75636200	E44
chr10	75636200	75636400	E38
chr10	75636400	75636600	E44
chr10	75636600	75637800	E74
chr10	75637800	75638000	E80
chr10	75638000	75638800	E74
chr10	75638800	75639000	E48
chr10	75639000	75639200	E25
chr10	75639200	75639400	E40
chr10	75639400	75639600	E43
chr10	75639600	75639800	E70
chr10	75639800	75640000	E35
chr10	75640000	75640200	E56
chr10	75640200	75640400	E13
chr10	75640400	75640600	E82
chr10	75640600	75640800	E48
chr10	75640800	75641000	E74
chr10	75641000	75641200	E72
chr10	75641200	75641800	E74
chr10	75641800	75642000	E46
chr10	75642000	75643200	E74
chr10	75643200	75643400	E48
chr10	75643400	75644000	E74
chr10	75644000	75644200	E48
chr10	75644200	75645800	E74
chr10	75645800	75646000	E13
chr10	75646000	75646200	E68
chr10	75646200	75647000	E83
chr10	75647000	75647400	E82
chr10	75647400	75648400	E83
chr10	75648400	75648600	E16
chr10	75648600	75648800	E40
chr10	75648800	75649000	E39
chr10	75649000	75649200	E55
chr10	75649200	75649400	E38
chr10	75649400	75649600	E39
chr10	75649600	75649800	E77
chr10	75649800	75651400	E74
chr10	75651400	75651600	E48
chr10	75651600	75652200	E55
chr10	75652200	75652400	E37
chr10	75652400	75652600	E54
chr10	75652600	75653800	E74
chr10	75653800	75654200	E82
chr10	75654200	75654600	E38
chr10	75654600	75655400	E82
chr10	75655400	75655600	E7
chr10	75655600	75655800	E13
chr10	75655800	75656000	E82
chr10	75656000	75656200	E44
chr10	75656200	75657400	E74
chr10	75657400	75657600	E48
chr10	75657600	75658800	E74
chr10	75658800	75659000	E82
chr10	75659000	75659200	E45
chr10	75659200	75659400	E7
chr10	75659400	75659600	E44
chr10	75659600	75659800	E50
chr10	75659800	75660000	E44
chr10	75660000	75660200	E5
chr10	75660200	75660400	E82
chr10	75660400	75660600	E13
chr10	75660600	75661000	E5
chr10	75661000	75661400	E50
chr10	75661400	75661600	E6
chr10	75661600	75661800	E7
chr10	75661800	75662000	E45
chr10	75662000	75662200	E72
chr10	75662200	75662600	E74
chr10	75662600	75662800	E45
chr10	75662800	75664800	E74
chr10	75664800	75665000	E13
chr10	75665000	75665200	E82
chr10	75665200	75665600	E48
chr10	75665600	75665800	E82
chr10	75665800	75666000	E74
chr10	75666000	75666200	E48
chr10	75666200	75666400	E45
chr10	75666400	75666600	E74
chr10	75666600	75666800	E38
chr10	75666800	75667200	E55
chr10	75667200	75667400	E36
chr10	75667400	75667600	E55
chr10	75667600	75667800	E37
chr10	75667800	75668000	E36
chr10	75668000	75668200	E42
chr10	75668200	75668600	E43
chr10	75668600	75668800	E67
chr10	75668800	75669000	E65
chr10	75669000	75669200	E64
chr10	75669200	75669600	E1
chr10	75669600	75670000	E32
chr10	75670000	75670200	E40
chr10	75670200	75670400	E43
chr10	75670400	75670800	E28
chr10	75670800	75671000	E21
chr10	75671000	75671400	E28
chr10	75671400	75671600	E29
chr10	75671600	75671800	E33
chr10	75671800	75672000	E34
chr10	75672000	75672200	E38
chr10	75672200	75673000	E74
chr10	75673000	75673200	E46
chr10	75673200	75674200	E74
chr10	75674200	75674400	E37
chr10	75674400	75674600	E55
chr10	75674600	75674800	E48
chr10	75674800	75675000	E74
chr10	75675000	75675200	E46
chr10	75675200	75675400	E74
chr10	75675400	75675600	E45
chr10	75675600	75676200	E74
chr10	75676200	75676400	E44
chr10	75676400	75676600	E34
chr10	75676600	75677400	E66
chr10	75677400	75677600	E41
chr10	75677600	75677800	E35
chr10	75677800	75678000	E55
chr10	75678000	75678200	E48
chr10	75678200	75679000	E74
chr10	75679000	75679200	E76
chr10	75679200	75679400	E74
chr10	75679400	75680000	E66
chr10	75680000	75680200	E62
chr10	75680200	75680400	E41
chr10	75680400	75680600	E36
chr10	75680600	75680800	E76
chr10	75680800	75681200	E55
chr10	75681200	75681600	E54
chr10	75681600	75681800	E53
chr10	75681800	75682000	E55
chr10	75682000	75682200	E34
chr10	75682200	75682400	E55
chr10	75682400	75682600	E54
chr10	75682600	75683000	E55
chr10	75683000	75683200	E54
chr10	75683200	75683800	E55
chr10	75683800	75684000	E45
chr10	75684000	75684400	E82
chr10	75684400	75684600	E77
chr10	75684600	75685200	E74
chr10	75685200	75685400	E44
chr10	75685400	75685600	E39
chr10	75685600	75685800	E7
chr10	75685800	75686200	E82
chr10	75686200	75688200	E74
chr10	75688200	75688400	E13
chr10	75688400	75689200	E74
chr10	75689200	75689400	E72
chr10	75689400	75690400	E74
chr10	75690400	75691000	E55
chr10	75691000	75691400	E37
chr10	75691400	75691600	E66
chr10	75691600	75691800	E61
chr10	75691800	75692200	E64
chr10	75692200	75692400	E63
chr10	75692400	75692600	E64
chr10	75692600	75692800	E63
chr10	75692800	75693000	E59
chr10	75693000	75693200	E35
chr10	75693200	75693600	E55
chr10	75693600	75693800	E48
chr10	75693800	75694400	E74
chr10	75694400	75694600	E38
chr10	75694600	75694800	E48
chr10	75694800	75695000	E74
chr10	75695000	75695200	E45
chr10	75695200	75697200	E74
chr10	75697200	75697400	E45
chr10	75697400	75698000	E74
chr10	75698000	75698200	E44
chr10	75698200	75698400	E74
chr10	75698400	75698600	E46
chr10	75698600	75699800	E74
chr10	75699800	75700000	E82
chr10	75700000	75700200	E5
chr10	75700200	75700400	E61
chr10	75700400	75700600	E40
chr10	75700600	75700800	E41
chr10	75700800	75701000	E36
chr10	75701000	75701200	E37
chr10	75701200	75701400	E38
chr10	75701400	75701600	E77
chr10	75701600	75702000	E74
chr10	75702000	75702600	E48
chr10	75702600	75708200	E74
chr10	75708200	75708400	E46
chr10	75708400	75708600	E74
chr10	75708600	75708800	E44
chr10	75708800	75709000	E49
chr10	75709000	75709800	E74
chr10	75709800	75710000	E72
chr10	75710000	75711800	E74
chr10	75711800	75712000	E48
chr10	75712000	75712200	E13
chr10	75712200	75712400	E82
chr10	75712400	75712600	E13
chr10	75712600	75713400	E82
chr10	75713400	75713600	E38
chr10	75713600	75713800	E48
chr10	75713800	75714200	E55
chr10	75714200	75714400	E54
chr10	75714400	75714600	E34
chr10	75714600	75715000	E82
chr10	75715000	75715200	E44
chr10	75715200	75715400	E82
chr10	75715400	75715600	E8
chr10	75715600	75715800	E61
chr10	75715800	75716200	E63
chr10	75716200	75716600	E67
chr10	75716600	75717200	E85
chr10	75717200	75717400	E63
chr10	75717400	75718200	E64
chr10	75718200	75718400	E67
chr10	75718400	75718600	E63
chr10	75718600	75719000	E64
chr10	75719000	75720200	E63
chr10	75720200	75720400	E64
chr10	75720400	75720600	E51
chr10	75720600	75720800	E60
chr10	75720800	75721000	E43
chr10	75721000	75721200	E62
chr10	75721200	75721400	E57
chr10	75721400	75721800	E83
chr10	75721800	75722000	E39
chr10	75722000	75722600	E82
chr10	75722600	75722800	E44
chr10	75722800	75723000	E46
chr10	75723000	75723200	E74
chr10	75723200	75723400	E72
chr10	75723400	75724600	E74
chr10	75724600	75724800	E34
chr10	75724800	75725000	E74
chr10	75725000	75725200	E46
chr10	75725200	75726200	E74
chr10	75726200	75726400	E72
chr10	75726400	75727200	E74
chr10	75727200	75727800	E82
chr10	75727800	75728000	E38
chr10	75728000	75728600	E55
chr10	75728600	75728800	E37
chr10	75728800	75729000	E38
chr10	75729000	75729200	E55
chr10	75729200	75729600	E82
chr10	75729600	75729800	E55
chr10	75729800	75730200	E74
chr10	75730200	75730400	E72
chr10	75730400	75731400	E74
chr10	75731400	75731800	E82
chr10	75731800	75732000	E6
chr10	75732000	75732200	E82
chr10	75732200	75732400	E45
chr10	75732400	75732600	E48
chr10	75732600	75733000	E55
chr10	75733000	75733200	E36
chr10	75733200	75733400	E37
chr10	75733400	75733600	E35
chr10	75733600	75734000	E34
chr10	75734000	75734200	E43
chr10	75734200	75734400	E31
chr10	75734400	75734600	E58
chr10	75734600	75734800	E52
chr10	75734800	75735200	E54
chr10	75735200	75735400	E55
chr10	75735400	75735600	E48
chr10	75735600	75735800	E72
chr10	75735800	75736800	E74
chr10	75736800	75737000	E45
chr10	75737000	75737600	E74
chr10	75737600	75737800	E72
chr10	75737800	75738000	E46
chr10	75738000	75738200	E48
chr10	75738200	75738400	E38
chr10	75738400	75738600	E35
chr10	75738600	75738800	E36
chr10	75738800	75739200	E38
chr10	75739200	75739400	E82
chr10	75739400	75739600	E38
chr10	75739600	75739800	E36
chr10	75739800	75740000	E37
chr10	75740000	75741800	E74
chr10	75741800	75742000	E55
chr10	75742000	75742200	E36
chr10	75742200	75742600	E55
chr10	75742600	75745400	E74
chr10	75745400	75745600	E46
chr10	75745600	75746000	E74
chr10	75746000	75746200	E48
chr10	75746200	75748400	E74
chr10	75748400	75748600	E48
chr10	75748600	75749000	E74
chr10	75749000	75749200	E44
chr10	75749200	75749400	E38
chr10	75749400	75749600	E48
chr10	75749600	75750600	E74
chr10	75750600	75750800	E25
chr10	75750800	75751000	E48
chr10	75751000	75751200	E35
chr10	75751200	75751400	E34
chr10	75751400	75751600	E33
chr10	75751600	75751800	E34
chr10	75751800	75752200	E61
chr10	75752200	75752400	E59
chr10	75752400	75752600	E34
chr10	75752600	75752800	E33
chr10	75752800	75753200	E42
chr10	75753200	75753400	E43
chr10	75753400	75753800	E42
chr10	75753800	75754000	E35
chr10	75754000	75754200	E38
chr10	75754200	75754400	E37
chr10	75754400	75754600	E38
chr10	75754600	75755000	E74
chr10	75755000	75755200	E72
chr10	75755200	75756600	E74
chr10	75756600	75756800	E44
chr10	75756800	75757000	E34
chr10	75757000	75757200	E29
chr10	75757200	75757400	E85
chr10	75757400	75757600	E19
chr10	75757600	75757800	E20
chr10	75757800	75758000	E21
chr10	75758000	75758400	E85
chr10	75758400	75758800	E28
chr10	75758800	75759400	E29
chr10	75759400	75759600	E30
chr10	75759600	75759800	E23
chr10	75759800	75760000	E32
chr10	75760000	75760200	E50
chr10	75760200	75760400	E32
chr10	75760400	75761000	E7
chr10	75761000	75762000	E82
chr10	75762000	75762200	E25
chr10	75762200	75762400	E82
chr10	75762400	75762800	E74
chr10	75762800	75763000	E48
chr10	75763000	75763600	E74
chr10	75763600	75763800	E48
chr10	75763800	75764400	E55
chr10	75764400	75764800	E54
chr10	75764800	75765000	E37
chr10	75765000	75765200	E53
chr10	75765200	75765400	E54
chr10	75765400	75766200	E55
chr10	75766200	75766400	E54
chr10	75766400	75766800	E55
chr10	75766800	75767000	E53
chr10	75767000	75767200	E35
chr10	75767200	75767800	E34
chr10	75767800	75768000	E33
chr10	75768000	75768200	E50
chr10	75768200	75768400	E33
chr10	75768400	75768600	E30
chr10	75768600	75769800	E34
chr10	75769800	75770200	E42
chr10	75770200	75770600	E32
chr10	75770600	75771200	E33
chr10	75771200	75771400	E35
chr10	75771400	75771600	E30
chr10	75771600	75771800	E32
chr10	75771800	75772000	E7
chr10	75772000	75772200	E82
chr10	75772200	75772400	E45
chr10	75772400	75772600	E6
chr10	75772600	75772800	E50
chr10	75772800	75773000	E7
chr10	75773000	75773200	E6
chr10	75773200	75773600	E82
chr10	75773600	75773800	E7
chr10	75773800	75774000	E36
chr10	75774000	75774200	E38
chr10	75774200	75774600	E44
chr10	75774600	75774800	E38
chr10	75774800	75775000	E72
chr10	75775000	75775200	E45
chr10	75775200	75775800	E74
chr10	75775800	75776000	E75
chr10	75776000	75776400	E74
chr10	75776400	75776600	E44
chr10	75776600	75777000	E74
chr10	75777000	75777200	E78
chr10	75777200	75779600	E74
chr10	75779600	75779800	E72
chr10	75779800	75780400	E74
chr10	75780400	75780600	E46
chr10	75780600	75781000	E74
chr10	75781000	75781200	E77
chr10	75781200	75781400	E82
chr10	75781400	75781600	E25
chr10	75781600	75782400	E74
chr10	75782400	75782600	E48
chr10	75782600	75782800	E38
chr10	75782800	75783400	E82
chr10	75783400	75785600	E74
chr10	75785600	75785800	E48
chr10	75785800	75786800	E74
chr10	75786800	75787000	E25
chr10	75787000	75787800	E82
chr10	75787800	75788000	E48
chr10	75788000	75788200	E74
chr10	75788200	75788600	E82
chr10	75788600	75788800	E38
chr10	75788800	75789000	E36
chr10	75789000	75790400	E82
chr10	75790400	75790600	E13
chr10	75790600	75790800	E82
chr10	75790800	75791000	E7
chr10	75791000	75792000	E82
chr10	75792000	75792200	E36
chr10	75792200	75792600	E82
chr10	75792600	75792800	E5
chr10	75792800	75793200	E50
chr10	75793200	75793600	E41
chr10	75793600	75794400	E66
chr10	75794400	75794600	E64
chr10	75794600	75794800	E66
chr10	75794800	75795400	E41
chr10	75795400	75795600	E36
chr10	75795600	75795800	E25
chr10	75795800	75796000	E7
chr10	75796000	75796600	E82
chr10	75796600	75796800	E48
chr10	75796800	75797000	E74
chr10	75797000	75797200	E44
chr10	75797200	75797400	E35
chr10	75797400	75797600	E54
chr10	75797600	75798400	E55
chr10	75798400	75798600	E54
chr10	75798600	75799000	E55
chr10	75799000	75799200	E37
chr10	75799200	75799600	E53
chr10	75799600	75799800	E36
chr10	75799800	75800000	E39
chr10	75800000	75800400	E7
chr10	75800400	75800600	E38
chr10	75800600	75801200	E7
chr10	75801200	75802200	E82
chr10	75802200	75802800	E74
chr10	75802800	75803000	E72
chr10	75803000	75803200	E74
chr10	75803200	75803400	E46
chr10	75803400	75803800	E74
chr10	75803800	75804000	E36
chr10	75804000	75804200	E82
chr10	75804200	75804400	E38
chr10	75804400	75804600	E36
chr10	75804600	75805000	E42
chr10	75805000	75805200	E35
chr10	75805200	75805600	E34
chr10	75805600	75805800	E35
chr10	75805800	75806000	E62
chr10	75806000	75806200	E42
chr10	75806200	75806400	E59
chr10	75806400	75806600	E42
chr10	75806600	75806800	E34
chr10	75806800	75807000	E41
chr10	75807000	75807600	E66
chr10	75807600	75807800	E41
chr10	75807800	75808000	E61
chr10	75808000	75808600	E41
chr10	75808600	75808800	E34
chr10	75808800	75809000	E50
chr10	75809000	75809400	E6
chr10	75809400	75809600	E82
chr10	75809600	75809800	E35
chr10	75809800	75810000	E55
chr10	75810000	75810200	E82
chr10	75810200	75810400	E55
chr10	75810400	75810600	E34
chr10	75810600	75810800	E82
chr10	75810800	75811000	E25
chr10	75811000	75811200	E7
chr10	75811200	75811400	E5
chr10	75811400	75811600	E13
chr10	75811600	75812000	E82
chr10	75812000	75812200	E48
chr10	75812200	75812600	E74
chr10	75812600	75812800	E72
chr10	75812800	75813000	E74
chr10	75813000	75813200	E38
chr10	75813200	75813400	E7
chr10	75813400	75813600	E50
chr10	75813600	75813800	E41
chr10	75813800	75814000	E4
chr10	75814000	75814200	E9
chr10	75814200	75814400	E4
chr10	75814400	75814600	E3
chr10	75814600	75814800	E41
chr10	75814800	75815000	E5
chr10	75815000	75815200	E50
chr10	75815200	75815400	E9
chr10	75815400	75815600	E66
chr10	75815600	75816200	E1
chr10	75816200	75816400	E67
chr10	75816400	75816600	E64
chr10	75816600	75816800	E65
chr10	75816800	75817000	E3
chr10	75817000	75817400	E2
chr10	75817400	75817600	E66
chr10	75817600	75817800	E1
chr10	75817800	75818000	E41
chr10	75818000	75818200	E65
chr10	75818200	75818400	E1
chr10	75818400	75818600	E66
chr10	75818600	75818800	E41
chr10	75818800	75819000	E50
chr10	75819000	75819200	E5
chr10	75819200	75819600	E7
chr10	75819600	75819800	E5
chr10	75819800	75820000	E44
chr10	75820000	75822200	E82
chr10	75822200	75822400	E48
chr10	75822400	75822600	E44
chr10	75822600	75823000	E74
chr10	75823000	75823200	E48
chr10	75823200	75823400	E82
chr10	75823400	75823600	E13
chr10	75823600	75823800	E82
chr10	75823800	75824000	E45
chr10	75824000	75825200	E82
chr10	75825200	75825400	E5
chr10	75825400	75826200	E82
chr10	75826200	75826400	E13
chr10	75826400	75826800	E82
chr10	75826800	75827000	E25
chr10	75827000	75827200	E82
chr10	75827200	75827400	E48
chr10	75827400	75828000	E74
chr10	75828000	75828200	E45
chr10	75828200	75829400	E74
chr10	75829400	75829600	E25
chr10	75829600	75831000	E82
chr10	75831000	75831200	E38
chr10	75831200	75831600	E55
chr10	75831600	75831800	E53
chr10	75831800	75832000	E56
chr10	75832000	75832200	E38
chr10	75832200	75832400	E37
chr10	75832400	75832600	E35
chr10	75832600	75832800	E36
chr10	75832800	75833000	E54
chr10	75833000	75833200	E55
chr10	75833200	75833400	E13
chr10	75833400	75833600	E7
chr10	75833600	75834200	E82
chr10	75834200	75834400	E48
chr10	75834400	75834800	E38
chr10	75834800	75835000	E36
chr10	75835000	75835200	E34
chr10	75835200	75835600	E41
chr10	75835600	75835800	E40
chr10	75835800	75836000	E70
chr10	75836000	75836200	E43
chr10	75836200	75836400	E3
chr10	75836400	75836600	E9
chr10	75836600	75836800	E11
chr10	75836800	75837000	E9
chr10	75837000	75837200	E12
chr10	75837200	75837400	E9
chr10	75837400	75837600	E10
chr10	75837600	75837800	E1
chr10	75837800	75838000	E66
chr10	75838000	75838200	E65
chr10	75838200	75838800	E1
chr10	75838800	75839000	E65
chr10	75839000	75839800	E1
chr10	75839800	75840000	E65
chr10	75840000	75840200	E2
chr10	75840200	75840400	E9
chr10	75840400	75840600	E10
chr10	75840600	75840800	E11
chr10	75840800	75841000	E14
chr10	75841000	75841200	E3
chr10	75841200	75841400	E8
chr10	75841400	75841600	E12
chr10	75841600	75841800	E40
chr10	75841800	75842000	E13
chr10	75842000	75842200	E5
chr10	75842200	75842400	E13
chr10	75842400	75843200	E82
chr10	75843200	75843800	E13
chr10	75843800	75844200	E41
chr10	75844200	75844400	E65
chr10	75844400	75845000	E63
chr10	75845000	75845200	E64
chr10	75845200	75845400	E67
chr10	75845400	75845600	E10
chr10	75845600	75845800	E9
chr10	75845800	75846000	E41
chr10	75846000	75846200	E13
chr10	75846200	75846600	E12
chr10	75846600	75846800	E13
chr10	75846800	75847000	E82
chr10	75847000	75847200	E7
chr10	75847200	75847600	E82
chr10	75847600	75847800	E76
chr10	75847800	75851400	E74
chr10	75851400	75851600	E48
chr10	75851600	75853000	E74
chr10	75853000	75853200	E48
chr10	75853200	75853400	E74
chr10	75853400	75853600	E72
chr10	75853600	75853800	E74
chr10	75853800	75855200	E82
chr10	75855200	75855400	E6
chr10	75855400	75855800	E82
chr10	75855800	75856000	E25
chr10	75856000	75856200	E37
chr10	75856200	75856400	E70
chr10	75856400	75856800	E66
chr10	75856800	75857000	E64
chr10	75857000	75857400	E66
chr10	75857400	75857600	E50
chr10	75857600	75857800	E44
chr10	75857800	75858000	E5
chr10	75858000	75858200	E82
chr10	75858200	75858400	E44
chr10	75858400	75858600	E48
chr10	75858600	75858800	E44
chr10	75858800	75859000	E82
chr10	75859000	75859400	E6
chr10	75859400	75860400	E74
chr10	75860400	75860600	E71
chr10	75860600	75861800	E74
chr10	75861800	75862000	E72
chr10	75862000	75863000	E74
chr10	75863000	75863400	E13
chr10	75863400	75863600	E82
chr10	75863600	75863800	E45
chr10	75863800	75867600	E74
chr10	75867600	75867800	E45
chr10	75867800	75868000	E7
chr10	75868000	75868600	E82
chr10	75868600	75868800	E38
chr10	75868800	75869000	E82
chr10	75869000	75869200	E7
chr10	75869200	75869600	E82
chr10	75869600	75869800	E25
chr10	75869800	75870800	E74
chr10	75870800	75871000	E48
chr10	75871000	75871200	E45
chr10	75871200	75871600	E74
chr10	75871600	75872000	E72
chr10	75872000	75873800	E74
chr10	75873800	75874000	E44
chr10	75874000	75875000	E74
chr10	75875000	75875200	E46
chr10	75875200	75875600	E74
chr10	75875600	75875800	E46
chr10	75875800	75876600	E74
chr10	75876600	75877000	E84
chr10	75877000	75877200	E16
chr10	75877200	75877400	E14
chr10	75877400	75877600	E69
chr10	75877600	75877800	E52
chr10	75877800	75878000	E68
chr10	75878000	75878200	E57
chr10	75878200	75878400	E16
chr10	75878400	75878600	E84
chr10	75878600	75878800	E54
chr10	75878800	75879200	E55
chr10	75879200	75879400	E54
chr10	75879400	75879600	E36
chr10	75879600	75879800	E77
chr10	75879800	75880200	E74
chr10	75880200	75880400	E48
chr10	75880400	75880600	E49
chr10	75880600	75880800	E48
chr10	75880800	75881000	E38
chr10	75881000	75881400	E82
chr10	75881400	75881600	E13
chr10	75881600	75882000	E82
chr10	75882000	75882200	E77
chr10	75882200	75883000	E74
chr10	75883000	75883200	E77
chr10	75883200	75883400	E82
chr10	75883400	75883600	E13
chr10	75883600	75884200	E82
chr10	75884200	75884400	E38
chr10	75884400	75884600	E55
chr10	75884600	75884800	E37
chr10	75884800	75885000	E46
chr10	75885000	75885800	E74
chr10	75885800	75886000	E48
chr10	75886000	75886200	E74
chr10	75886200	75886400	E48
chr10	75886400	75886600	E55
chr10	75886600	75886800	E38
chr10	75886800	75887000	E82
chr10	75887000	75887200	E13
chr10	75887200	75887400	E25
chr10	75887400	75889400	E74
chr10	75889400	75889600	E48
chr10	75889600	75890000	E74
chr10	75890000	75890200	E48
chr10	75890200	75890400	E74
chr10	75890400	75890600	E48
chr10	75890600	75890800	E74
chr10	75890800	75891000	E48
chr10	75891000	75891200	E49
chr10	75891200	75891400	E78
chr10	75891400	75891800	E82
chr10	75891800	75892000	E7
chr10	75892000	75892200	E6
chr10	75892200	75892800	E82
chr10	75892800	75893200	E7
chr10	75893200	75893400	E82
chr10	75893400	75893600	E48
chr10	75893600	75894800	E82
chr10	75894800	75895000	E13
chr10	75895000	75895200	E82
chr10	75895200	75895400	E25
chr10	75895400	75895800	E82
chr10	75895800	75896000	E13
chr10	75896000	75896200	E74
chr10	75896200	75896400	E72
chr10	75896400	75897600	E74
chr10	75897600	75897800	E46
chr10	75897800	75898000	E45
chr10	75898000	75899000	E74
chr10	75899000	75899200	E46
chr10	75899200	75899600	E74
chr10	75899600	75899800	E45
chr10	75899800	75900000	E74
chr10	75900000	75900200	E72
chr10	75900200	75900600	E74
chr10	75900600	75900800	E25
chr10	75900800	75901000	E45
chr10	75901000	75901400	E82
chr10	75901400	75901600	E13
chr10	75901600	75901800	E48
chr10	75901800	75903200	E74
chr10	75903200	75903400	E76
chr10	75903400	75904200	E74
chr10	75904200	75904400	E36
chr10	75904400	75905600	E74
chr10	75905600	75905800	E25
chr10	75905800	75906400	E82
chr10	75906400	75906600	E13
chr10	75906600	75906800	E39
chr10	75906800	75907000	E38
chr10	75907000	75907200	E25
chr10	75907200	75907800	E82
chr10	75907800	75908000	E48
chr10	75908000	75908600	E74
chr10	75908600	75908800	E44
chr10	75908800	75909000	E32
chr10	75909000	75909200	E33
chr10	75909200	75909600	E29
chr10	75909600	75909800	E28
chr10	75909800	75910000	E20
chr10	75910000	75910200	E19
chr10	75910200	75910600	E20
chr10	75910600	75911200	E19
chr10	75911200	75911400	E20
chr10	75911400	75911800	E19
chr10	75911800	75912400	E20
chr10	75912400	75912600	E19
chr10	75912600	75912800	E24
chr10	75912800	75913000	E26
chr10	75913000	75913200	E29
chr10	75913200	75913400	E24
chr10	75913400	75913600	E30
chr10	75913600	75913800	E27
chr10	75913800	75914000	E31
chr10	75914000	75914200	E54
chr10	75914200	75914400	E36
chr10	75914400	75914600	E23
chr10	75914600	75914800	E84
chr10	75914800	75915000	E56
chr10	75915000	75915400	E38
chr10	75915400	75915600	E40
chr10	75915600	75915800	E38
chr10	75915800	75916000	E35
chr10	75916000	75916200	E59
chr10	75916200	75916400	E61
chr10	75916400	75917200	E60
chr10	75917200	75917400	E57
chr10	75917400	75917600	E32
chr10	75917600	75918000	E25
chr10	75918000	75919000	E82
chr10	75919000	75919200	E13
chr10	75919200	75920800	E74
chr10	75920800	75921400	E55
chr10	75921400	75921600	E54
chr10	75921600	75921800	E53
chr10	75921800	75922400	E52
chr10	75922400	75922600	E61
chr10	75922600	75922800	E59
chr10	75922800	75923000	E61
chr10	75923000	75923200	E60
chr10	75923200	75923600	E67
chr10	75923600	75923800	E17
chr10	75923800	75924000	E64
chr10	75924000	75924200	E63
chr10	75924200	75924400	E64
chr10	75924400	75924600	E67
chr10	75924600	75925600	E85
chr10	75925600	75926000	E67
chr10	75926000	75926400	E85
chr10	75926400	75926600	E20
chr10	75926600	75927000	E85
chr10	75927000	75927200	E67
chr10	75927200	75927600	E64
chr10	75927600	75927800	E17
chr10	75927800	75928000	E69
chr10	75928000	75928200	E60
chr10	75928200	75928400	E66
chr10	75928400	75928600	E64
chr10	75928600	75929600	E85
chr10	75929600	75929800	E51
chr10	75929800	75930000	E70
chr10	75930000	75930200	E16
chr10	75930200	75930800	E82
chr10	75930800	75931000	E25
chr10	75931000	75932000	E82
chr10	75932000	75932200	E36
chr10	75932200	75932400	E38
chr10	75932400	75932600	E48
chr10	75932600	75933000	E25
chr10	75933000	75933600	E74
chr10	75933600	75933800	E55
chr10	75933800	75934000	E54
chr10	75934000	75934400	E55
chr10	75934400	75934600	E13
chr10	75934600	75934800	E82
chr10	75934800	75935000	E38
chr10	75935000	75935200	E16
chr10	75935200	75935400	E18
chr10	75935400	75935600	E17
chr10	75935600	75936200	E85
chr10	75936200	75936600	E19
chr10	75936600	75936800	E20
chr10	75936800	75937000	E19
chr10	75937000	75937200	E20
chr10	75937200	75937400	E85
chr10	75937400	75937600	E20
chr10	75937600	75938000	E29
chr10	75938000	75938400	E28
chr10	75938400	75938600	E29
chr10	75938600	75938800	E43
chr10	75938800	75939000	E42
chr10	75939000	75939200	E30
chr10	75939200	75939800	E33
chr10	75939800	75940200	E42
chr10	75940200	75940400	E36
chr10	75940400	75940600	E43
chr10	75940600	75940800	E60
chr10	75940800	75941000	E18
chr10	75941000	75941200	E21
chr10	75941200	75941400	E67
chr10	75941400	75941800	E85
chr10	75941800	75942000	E67
chr10	75942000	75942200	E85
chr10	75942200	75942400	E17
chr10	75942400	75942600	E22
chr10	75942600	75942800	E40
chr10	75942800	75943200	E39
chr10	75943200	75943800	E82
chr10	75943800	75944000	E13
chr10	75944000	75944200	E37
chr10	75944200	75945600	E74
chr10	75945600	75945800	E36
chr10	75945800	75946000	E37
chr10	75946000	75946200	E35
chr10	75946200	75946400	E40
chr10	75946400	75946600	E68
chr10	75946600	75946800	E16
chr10	75946800	75947000	E22
chr10	75947000	75947200	E11
chr10	75947200	75947400	E22
chr10	75947400	75947600	E70
chr10	75947600	75947800	E15
chr10	75947800	75948000	E13
chr10	75948000	75948600	E55
chr10	75948600	75948800	E37
chr10	75948800	75949000	E55
chr10	75949000	75949400	E22
chr10	75949400	75950600	E85
chr10	75950600	75950800	E63
chr10	75950800	75951000	E42
chr10	75951000	75951200	E34
chr10	75951200	75951400	E35
chr10	75951400	75951800	E55
chr10	75951800	75952000	E53
chr10	75952000	75952400	E35
chr10	75952400	75952600	E37
chr10	75952600	75953800	E82
chr10	75953800	75954000	E56
chr10	75954000	75954200	E82
chr10	75954200	75954400	E31
chr10	75954400	75955000	E82
chr10	75955000	75955200	E13
chr10	75955200	75955400	E48
chr10	75955400	75955600	E37
chr10	75955600	75955800	E55
chr10	75955800	75956200	E37
chr10	75956200	75956800	E54
chr10	75956800	75957400	E37
chr10	75957400	75958600	E55
chr10	75958600	75958800	E48
chr10	75958800	75959600	E74
chr10	75959600	75959800	E46
chr10	75959800	75960000	E74
chr10	75960000	75960200	E46
chr10	75960200	75961800	E74
chr10	75961800	75962000	E25
chr10	75962000	75962200	E82
chr10	75962200	75962400	E7
chr10	75962400	75964400	E82
chr10	75964400	75964600	E37
chr10	75964600	75965200	E82
chr10	75965200	75965400	E13
chr10	75965400	75965600	E82
chr10	75965600	75965800	E13
chr10	75965800	75966600	E74
chr10	75966600	75966800	E72
chr10	75966800	75967000	E78
chr10	75967000	75967800	E74
chr10	75967800	75968000	E72
chr10	75968000	75968200	E48
chr10	75968200	75968400	E46
chr10	75968400	75969800	E74
chr10	75969800	75970000	E45
chr10	75970000	75970200	E72
chr10	75970200	75970800	E74
chr10	75970800	75971000	E25
chr10	75971000	75971600	E82
chr10	75971600	75972000	E25
chr10	75972000	75972400	E82
chr10	75972400	75972600	E49
chr10	75972600	75972800	E74
chr10	75972800	75973000	E48
chr10	75973000	75973200	E82
chr10	75973200	75973400	E16
chr10	75973400	75973600	E31
chr10	75973600	75973800	E16
chr10	75973800	75974000	E25
chr10	75974000	75981600	E74
chr10	75981600	75981800	E44
chr10	75981800	75982600	E74
chr10	75982600	75982800	E76
chr10	75982800	75983000	E82
chr10	75983000	75984800	E83
chr10	75984800	75985400	E82
chr10	75985400	75985600	E25
chr10	75985600	75987000	E82
chr10	75987000	75987200	E48
chr10	75987200	75987400	E42
chr10	75987400	75987600	E61
chr10	75987600	75987800	E64
chr10	75987800	75988000	E63
chr10	75988000	75988200	E14
chr10	75988200	75988400	E18
chr10	75988400	75988600	E15
chr10	75988600	75988800	E57
chr10	75988800	75989400	E82
chr10	75989400	75989600	E48
chr10	75989600	75991000	E74
chr10	75991000	75991200	E48
chr10	75991200	75991400	E82
chr10	75991400	75991600	E13
chr10	75991600	75992200	E82
chr10	75992200	75992400	E77
chr10	75992400	75992600	E35
chr10	75992600	75992800	E45
chr10	75992800	75993000	E55
chr10	75993000	75993200	E48
chr10	75993200	75993400	E37
chr10	75993400	75994000	E82
chr10	75994000	75994400	E25
chr10	75994400	75994600	E23
chr10	75994600	75995800	E82
chr10	75995800	75996000	E13
chr10	75996000	75996200	E82
chr10	75996200	75996400	E25
chr10	75996400	75996600	E82
chr10	75996600	75996800	E45
chr10	75996800	75997000	E74
chr10	75997000	75997200	E48
chr10	75997200	75997600	E55
chr10	75997600	75997800	E38
chr10	75997800	75998000	E54
chr10	75998000	75998200	E48
chr10	75998200	75998800	E74
chr10	75998800	75999000	E48
chr10	75999000	75999200	E74
chr10	75999200	75999400	E77
chr10	75999400	76001000	E74
chr10	76001000	76001200	E72
chr10	76001200	76001600	E74
chr10	76001600	76001800	E45
chr10	76001800	76003200	E74
chr10	76003200	76003400	E72
chr10	76003400	76004000	E74
chr10	76004000	76004400	E25
chr10	76004400	76005000	E55
chr10	76005000	76005200	E54
chr10	76005200	76005400	E55
chr10	76005400	76005600	E48
chr10	76005600	76006200	E55
chr10	76006200	76006400	E25
chr10	76006400	76007400	E55
chr10	76007400	76007600	E25
chr10	76007600	76007800	E74
chr10	76007800	76008000	E72
chr10	76008000	76009400	E74
chr10	76009400	76009600	E72
chr10	76009600	76010400	E74
chr10	76010400	76010600	E44
chr10	76010600	76011800	E74
chr10	76011800	76012000	E37
chr10	76012000	76012200	E48
chr10	76012200	76013000	E74
chr10	76013000	76013200	E48
chr10	76013200	76014200	E74
chr10	76014200	76014400	E25
chr10	76014400	76014600	E82
chr10	76014600	76014800	E6
chr10	76014800	76015000	E7
chr10	76015000	76015200	E34
chr10	76015200	76015600	E25
chr10	76015600	76015800	E82
chr10	76015800	76016000	E45
chr10	76016000	76016400	E25
chr10	76016400	76017000	E74
chr10	76017000	76017200	E72
chr10	76017200	76017400	E74
chr10	76017400	76017600	E48
chr10	76017600	76017800	E31
chr10	76017800	76018800	E82
chr10	76018800	76019000	E36
chr10	76019000	76019200	E37
chr10	76019200	76019400	E36
chr10	76019400	76019600	E35
chr10	76019600	76019800	E36
chr10	76019800	76020200	E40
chr10	76020200	76020400	E35
chr10	76020400	76020600	E54
chr10	76020600	76021000	E55
chr10	76021000	76021200	E37
chr10	76021200	76021400	E55
chr10	76021400	76021600	E35
chr10	76021600	76021800	E36
chr10	76021800	76022000	E35
chr10	76022000	76022200	E36
chr10	76022200	76022800	E55
chr10	76022800	76023000	E54
chr10	76023000	76023400	E36
chr10	76023400	76023600	E32
chr10	76023600	76023800	E37
chr10	76023800	76024000	E33
chr10	76024000	76024200	E53
chr10	76024200	76024800	E55
chr10	76024800	76025000	E76
chr10	76025000	76025200	E38
chr10	76025200	76025400	E82
chr10	76025400	76025600	E84
chr10	76025600	76025800	E23
chr10	76025800	76026000	E32
chr10	76026000	76026200	E60
chr10	76026200	76026400	E67
chr10	76026400	76026600	E14
chr10	76026600	76026800	E16
chr10	76026800	76027000	E25
chr10	76027000	76027200	E13
chr10	76027200	76027400	E82
chr10	76027400	76027600	E13
chr10	76027600	76028000	E82
chr10	76028000	76028200	E48
chr10	76028200	76028400	E82
chr10	76028400	76028600	E25
chr10	76028600	76030800	E74
chr10	76030800	76031000	E72
chr10	76031000	76031800	E74
chr10	76031800	76032000	E82
chr10	76032000	76032200	E48
chr10	76032200	76032400	E46
chr10	76032400	76033200	E74
chr10	76033200	76033400	E72
chr10	76033400	76034000	E74
chr10	76034000	76034200	E76
chr10	76034200	76034800	E74
chr10	76034800	76035000	E48
chr10	76035000	76035200	E72
chr10	76035200	76035400	E46
chr10	76035400	76036000	E74
chr10	76036000	76036200	E44
chr10	76036200	76037000	E74
chr10	76037000	76037200	E46
chr10	76037200	76037800	E74
chr10	76037800	76038000	E72
chr10	76038000	76038200	E74
chr10	76038200	76038400	E48
chr10	76038400	76039000	E74
chr10	76039000	76039200	E77
chr10	76039200	76039400	E48
chr10	76039400	76039600	E72
chr10	76039600	76040200	E74
chr10	76040200	76040400	E44
chr10	76040400	76040800	E82
chr10	76040800	76041000	E38
chr10	76041000	76041600	E55
chr10	76041600	76041800	E38
chr10	76041800	76042000	E48
chr10	76042000	76042200	E55
chr10	76042200	76042800	E74
chr10	76042800	76043000	E55
chr10	76043000	76043200	E48
chr10	76043200	76044000	E74
chr10	76044000	76044200	E72
chr10	76044200	76046000	E74
chr10	76046000	76046200	E76
chr10	76046200	76046400	E74
chr10	76046400	76046600	E77
chr10	76046600	76046800	E72
chr10	76046800	76047400	E74
chr10	76047400	76047600	E49
chr10	76047600	76047800	E46
chr10	76047800	76048000	E74
chr10	76048000	76048200	E48
chr10	76048200	76048600	E55
chr10	76048600	76048800	E35
chr10	76048800	76049000	E54
chr10	76049000	76049200	E31
chr10	76049200	76049400	E23
chr10	76049400	76049600	E22
chr10	76049600	76050000	E51
chr10	76050000	76050200	E21
chr10	76050200	76050400	E18
chr10	76050400	76050600	E16
chr10	76050600	76050800	E56
chr10	76050800	76051000	E84
chr10	76051000	76051200	E7
chr10	76051200	76051400	E25
chr10	76051400	76052200	E82
chr10	76052200	76052400	E38
chr10	76052400	76052600	E37
chr10	76052600	76053000	E35
chr10	76053000	76053200	E34
chr10	76053200	76053400	E35
chr10	76053400	76053600	E42
chr10	76053600	76053800	E34
chr10	76053800	76054000	E37
chr10	76054000	76054200	E38
chr10	76054200	76054400	E37
chr10	76054400	76056400	E74
chr10	76056400	76056600	E46
chr10	76056600	76057000	E74
chr10	76057000	76057200	E25
chr10	76057200	76057400	E39
chr10	76057400	76058200	E82
chr10	76058200	76058400	E34
chr10	76058400	76059200	E74
chr10	76059200	76059600	E48
chr10	76059600	76059800	E38
chr10	76059800	76060000	E36
chr10	76060000	76060200	E34
chr10	76060200	76060400	E66
chr10	76060400	76060600	E41
chr10	76060600	76060800	E15
chr10	76060800	76061000	E38
chr10	76061000	76061200	E48
chr10	76061200	76062000	E74
chr10	76062000	76062200	E48
chr10	76062200	76062400	E36
chr10	76062400	76062600	E48
chr10	76062600	76062800	E37
chr10	76062800	76063000	E35
chr10	76063000	76063200	E52
chr10	76063200	76063400	E35
chr10	76063400	76063800	E34
chr10	76063800	76064000	E35
chr10	76064000	76064200	E55
chr10	76064200	76064400	E38
chr10	76064400	76064600	E82
chr10	76064600	76064800	E7
chr10	76064800	76065000	E48
chr10	76065000	76065200	E40
chr10	76065200	76065400	E59
chr10	76065400	76065800	E41
chr10	76065800	76066000	E68
chr10	76066000	76066400	E69
chr10	76066400	76066600	E64
chr10	76066600	76066800	E63
chr10	76066800	76067000	E64
chr10	76067000	76067400	E63
chr10	76067400	76067600	E69
chr10	76067600	76067800	E15
chr10	76067800	76068000	E16
chr10	76068000	76068200	E25
chr10	76068200	76068400	E16
chr10	76068400	76068800	E82
chr10	76068800	76069000	E13
chr10	76069000	76070200	E82
chr10	76070200	76070400	E7
chr10	76070400	76071000	E82
chr10	76071000	76071200	E25
chr10	76071200	76072800	E82
chr10	76072800	76073000	E6
chr10	76073000	76073200	E13
chr10	76073200	76073400	E9
chr10	76073400	76073800	E10
chr10	76073800	76074400	E17
chr10	76074400	76074600	E10
chr10	76074600	76074800	E12
chr10	76074800	76075000	E13
chr10	76075000	76075200	E82
chr10	76075200	76075400	E25
chr10	76075400	76075600	E82
chr10	76075600	76076400	E74
chr10	76076400	76076600	E34
chr10	76076600	76076800	E48
chr10	76076800	76077000	E82
chr10	76077000	76077200	E13
chr10	76077200	76077400	E82
chr10	76077400	76077600	E76
chr10	76077600	76077800	E37
chr10	76077800	76078000	E36
chr10	76078000	76078200	E39
chr10	76078200	76078400	E37
chr10	76078400	76078600	E82
chr10	76078600	76078800	E13
chr10	76078800	76080200	E82
chr10	76080200	76080400	E38
chr10	76080400	76081000	E55
chr10	76081000	76081200	E36
chr10	76081200	76081400	E38
chr10	76081400	76081800	E82
chr10	76081800	76082000	E7
chr10	76082000	76083800	E82
chr10	76083800	76084000	E44
chr10	76084000	76084200	E82
chr10	76084200	76084400	E13
chr10	76084400	76086000	E82
chr10	76086000	76086200	E48
chr10	76086200	76086800	E74
chr10	76086800	76087000	E25
chr10	76087000	76087800	E74
chr10	76087800	76088000	E46
chr10	76088000	76089400	E74
chr10	76089400	76089600	E13
chr10	76089600	76090000	E82
chr10	76090000	76090200	E46
chr10	76090200	76090400	E25
chr10	76090400	76092200	E74
chr10	76092200	76092400	E48
chr10	76092400	76092600	E55
chr10	76092600	76092800	E25
chr10	76092800	76093600	E74
chr10	76093600	76093800	E48
chr10	76093800	76094000	E38
chr10	76094000	76094400	E82
chr10	76094400	76094600	E13
chr10	76094600	76095200	E82
chr10	76095200	76095400	E44
chr10	76095400	76096200	E82
chr10	76096200	76096400	E25
chr10	76096400	76098600	E74
chr10	76098600	76099000	E55
chr10	76099000	76099200	E35
chr10	76099200	76099400	E82
chr10	76099400	76099600	E5
chr10	76099600	76099800	E13
chr10	76099800	76100000	E39
chr10	76100000	76100200	E57
chr10	76100200	76100400	E36
chr10	76100400	76100600	E56
chr10	76100600	76100800	E16
chr10	76100800	76102000	E82
chr10	76102000	76102200	E7
chr10	76102200	76102400	E46
chr10	76102400	76102600	E72
chr10	76102600	76103200	E74
chr10	76103200	76103400	E72
chr10	76103400	76104400	E74
chr10	76104400	76104600	E48
chr10	76104600	76105400	E74
chr10	76105400	76105600	E77
chr10	76105600	76105800	E74
chr10	76105800	76106000	E45
chr10	76106000	76107200	E74
chr10	76107200	76107400	E25
chr10	76107400	76113200	E74
chr10	76113200	76113400	E72
chr10	76113400	76113600	E46
chr10	76113600	76114800	E74
chr10	76114800	76115000	E25
chr10	76115000	76116800	E74
chr10	76116800	76117000	E46
chr10	76117000	76118000	E74
chr10	76118000	76118200	E46
chr10	76118200	76122800	E74
chr10	76122800	76123000	E46
chr10	76123000	76123200	E45
chr10	76123200	76123400	E46
chr10	76123400	76123600	E48
chr10	76123600	76123800	E38
chr10	76123800	76124000	E82
chr10	76124000	76124200	E25
chr10	76124200	76124600	E82
chr10	76124600	76125400	E74
chr10	76125400	76125800	E82
chr10	76125800	76126000	E13
chr10	76126000	76126200	E82
chr10	76126200	76126400	E37
chr10	76126400	76126600	E55
chr10	76126600	76126800	E74
chr10	76126800	76127000	E46
chr10	76127000	76128400	E74
chr10	76128400	76128600	E71
chr10	76128600	76131600	E74
chr10	76131600	76131800	E34
chr10	76131800	76133200	E82
chr10	76133200	76133400	E16
chr10	76133400	76133600	E38
chr10	76133600	76133800	E16
chr10	76133800	76134000	E82
chr10	76134000	76134200	E39
chr10	76134200	76134400	E7
chr10	76134400	76135400	E82
chr10	76135400	76135600	E7
chr10	76135600	76136200	E82
chr10	76136200	76136400	E77
chr10	76136400	76136800	E82
chr10	76136800	76137000	E7
chr10	76137000	76137200	E48
chr10	76137200	76137600	E82
chr10	76137600	76137800	E7
chr10	76137800	76138800	E82
chr10	76138800	76139000	E6
chr10	76139000	76139200	E7
chr10	76139200	76139400	E50
chr10	76139400	76139600	E34
chr10	76139600	76139800	E35
chr10	76139800	76140200	E55
chr10	76140200	76140400	E35
chr10	76140400	76140600	E36
chr10	76140600	76141200	E82
chr10	76141200	76141400	E48
chr10	76141400	76141600	E38
chr10	76141600	76141800	E55
chr10	76141800	76142000	E35
chr10	76142000	76142200	E42
chr10	76142200	76142400	E68
chr10	76142400	76142600	E58
chr10	76142600	76142800	E42
chr10	76142800	76143000	E35
chr10	76143000	76143200	E36
chr10	76143200	76143600	E39
chr10	76143600	76143800	E34
chr10	76143800	76144200	E59
chr10	76144200	76144600	E61
chr10	76144600	76144800	E63
chr10	76144800	76145200	E66
chr10	76145200	76145400	E8
chr10	76145400	76145600	E39
chr10	76145600	76145800	E38
chr10	76145800	76146200	E16
chr10	76146200	76146400	E82
chr10	76146400	76146600	E46
chr10	76146600	76147800	E74
chr10	76147800	76148000	E48
chr10	76148000	76148200	E25
chr10	76148200	76148400	E82
chr10	76148400	76148800	E48
chr10	76148800	76149000	E38
chr10	76149000	76149400	E13
chr10	76149400	76150000	E82
chr10	76150000	76152400	E74
chr10	76152400	76152600	E25
chr10	76152600	76153000	E82
chr10	76153000	76153200	E6
chr10	76153200	76153600	E82
chr10	76153600	76153800	E32
chr10	76153800	76154000	E13
chr10	76154000	76156400	E74
chr10	76156400	76156600	E45
chr10	76156600	76156800	E71
chr10	76156800	76158200	E74
chr10	76158200	76158400	E45
chr10	76158400	76159000	E74
chr10	76159000	76159400	E25
chr10	76159400	76159600	E82
chr10	76159600	76159800	E13
chr10	76159800	76160800	E74
chr10	76160800	76161000	E72
chr10	76161000	76162400	E74
chr10	76162400	76162600	E72
chr10	76162600	76163800	E74
chr10	76163800	76164000	E13
chr10	76164000	76165000	E82
chr10	76165000	76165200	E36
chr10	76165200	76165400	E55
chr10	76165400	76165600	E35
chr10	76165600	76165800	E59
chr10	76165800	76166000	E34
chr10	76166000	76166200	E36
chr10	76166200	76166400	E40
chr10	76166400	76166600	E34
chr10	76166600	76166800	E42
chr10	76166800	76167000	E36
chr10	76167000	76167200	E48
chr10	76167200	76167400	E38
chr10	76167400	76167600	E45
chr10	76167600	76168200	E74
chr10	76168200	76168400	E45
chr10	76168400	76168800	E82
chr10	76168800	76169000	E56
chr10	76169000	76169200	E23
chr10	76169200	76170000	E82
chr10	76170000	76171200	E74
chr10	76171200	76173200	E82
chr10	76173200	76173400	E44
chr10	76173400	76173600	E13
chr10	76173600	76174200	E82
chr10	76174200	76174400	E45
chr10	76174400	76174600	E82
chr10	76174600	76174800	E13
chr10	76174800	76175800	E82
chr10	76175800	76176000	E13
chr10	76176000	76176600	E82
chr10	76176600	76178200	E74
chr10	76178200	76178400	E72
chr10	76178400	76178600	E74
chr10	76178600	76178800	E84
chr10	76178800	76179000	E16
chr10	76179000	76179200	E68
chr10	76179200	76179600	E61
chr10	76179600	76179800	E64
chr10	76179800	76180200	E63
chr10	76180200	76180400	E61
chr10	76180400	76180600	E62
chr10	76180600	76180800	E44
chr10	76180800	76181000	E82
chr10	76181000	76181200	E13
chr10	76181200	76181600	E82
chr10	76181600	76181800	E7
chr10	76181800	76182000	E50
chr10	76182000	76182200	E5
chr10	76182200	76182400	E7
chr10	76182400	76182600	E82
chr10	76182600	76182800	E6
chr10	76182800	76183000	E82
chr10	76183000	76183200	E76
chr10	76183200	76184400	E74
chr10	76184400	76184600	E84
chr10	76184600	76184800	E82
chr10	76184800	76185000	E84
chr10	76185000	76186800	E74
chr10	76186800	76187000	E44
chr10	76187000	76187200	E48
chr10	76187200	76192200	E74
chr10	76192200	76192800	E82
chr10	76192800	76193000	E48
chr10	76193000	76193200	E74
chr10	76193200	76193400	E46
chr10	76193400	76193600	E77
chr10	76193600	76193800	E82
chr10	76193800	76194000	E13
chr10	76194000	76194200	E82
chr10	76194200	76194400	E7
chr10	76194400	76194600	E13
chr10	76194600	76194800	E6
chr10	76194800	76195000	E7
chr10	76195000	76195400	E82
chr10	76195400	76198600	E74
chr10	76198600	76198800	E46
chr10	76198800	76199000	E82
chr10	76199000	76199200	E7
chr10	76199200	76199400	E9
chr10	76199400	76199600	E7
chr10	76199600	76199800	E8
chr10	76199800	76200200	E5
chr10	76200200	76200400	E4
chr10	76200400	76200600	E5
chr10	76200600	76200800	E6
chr10	76200800	76201000	E50
chr10	76201000	76201200	E6
chr10	76201200	76202200	E82
chr10	76202200	76202400	E44
chr10	76202400	76202600	E6
chr10	76202600	76202800	E7
chr10	76202800	76205000	E82
chr10	76205000	76205200	E5
chr10	76205200	76205400	E8
chr10	76205400	76205600	E13
chr10	76205600	76205800	E4
chr10	76205800	76206400	E82
chr10	76206400	76207400	E74
chr10	76207400	76207600	E48
chr10	76207600	76207800	E82
chr10	76207800	76208000	E7
chr10	76208000	76210000	E82
chr10	76210000	76210200	E38
chr10	76210200	76210600	E82
chr10	76210600	76210800	E13
chr10	76210800	76211400	E25
chr10	76211400	76211600	E23
chr10	76211600	76211800	E82
chr10	76211800	76212200	E83
chr10	76212200	76212600	E25
chr10	76212600	76214600	E74
chr10	76214600	76214800	E76
chr10	76214800	76216000	E74
chr10	76216000	76216200	E76
chr10	76216200	76219600	E74
chr10	76219600	76219800	E48
chr10	76219800	76220000	E36
chr10	76220000	76220400	E82
chr10	76220400	76220600	E25
chr10	76220600	76220800	E57
chr10	76220800	76221000	E70
chr10	76221000	76221200	E58
chr10	76221200	76221400	E53
chr10	76221400	76221600	E52
chr10	76221600	76221800	E58
chr10	76221800	76222200	E36
chr10	76222200	76222600	E82
chr10	76222600	76222800	E13
chr10	76222800	76223400	E82
chr10	76223400	76223600	E13
chr10	76223600	76224400	E74
chr10	76224400	76224600	E45
chr10	76224600	76224800	E71
chr10	76224800	76229800	E74
chr10	76229800	76230200	E82
chr10	76230200	76230400	E78
chr10	76230400	76231000	E82
chr10	76231000	76231200	E7
chr10	76231200	76231400	E13
chr10	76231400	76231800	E7
chr10	76231800	76232400	E82
chr10	76232400	76232600	E13
chr10	76232600	76232800	E44
chr10	76232800	76234200	E82
chr10	76234200	76234400	E13
chr10	76234400	76237400	E74
chr10	76237400	76237600	E25
chr10	76237600	76237800	E77
chr10	76237800	76240000	E82
chr10	76240000	76240200	E13
chr10	76240200	76240600	E82
chr10	76240600	76240800	E39
chr10	76240800	76241400	E82
chr10	76241400	76241600	E7
chr10	76241600	76241800	E44
chr10	76241800	76242000	E35
chr10	76242000	76242200	E34
chr10	76242200	76242400	E37
chr10	76242400	76242600	E55
chr10	76242600	76242800	E48
chr10	76242800	76243000	E82
chr10	76243000	76243200	E44
chr10	76243200	76245000	E74
chr10	76245000	76245200	E80
chr10	76245200	76245400	E13
chr10	76245400	76246600	E74
chr10	76246600	76246800	E48
chr10	76246800	76249000	E74
chr10	76249000	76249200	E46
chr10	76249200	76251400	E74
chr10	76251400	76251600	E48
chr10	76251600	76253200	E82
chr10	76253200	76253600	E45
chr10	76253600	76253800	E13
chr10	76253800	76254200	E82
chr10	76254200	76254400	E25
chr10	76254400	76255200	E82
chr10	76255200	76255400	E45
chr10	76255400	76256000	E74
chr10	76256000	76256200	E71
chr10	76256200	76256400	E55
chr10	76256400	76256600	E48
chr10	76256600	76257200	E74
chr10	76257200	76257400	E46
chr10	76257400	76258200	E74
chr10	76258200	76258400	E31
chr10	76258400	76258600	E82
chr10	76258600	76258800	E77
chr10	76258800	76259000	E38
chr10	76259000	76259200	E37
chr10	76259200	76259400	E38
chr10	76259400	76259600	E55
chr10	76259600	76259800	E35
chr10	76259800	76260200	E52
chr10	76260200	76260400	E16
chr10	76260400	76260600	E43
chr10	76260600	76260800	E58
chr10	76260800	76261000	E15
chr10	76261000	76261200	E40
chr10	76261200	76261400	E70
chr10	76261400	76261600	E9
chr10	76261600	76261800	E15
chr10	76261800	76262000	E68
chr10	76262000	76262200	E70
chr10	76262200	76262400	E40
chr10	76262400	76263200	E70
chr10	76263200	76263400	E9
chr10	76263400	76263600	E32
chr10	76263600	76263800	E5
chr10	76263800	76264000	E82
chr10	76264000	76264200	E25
chr10	76264200	76264400	E82
chr10	76264400	76264600	E44
chr10	76264600	76264800	E13
chr10	76264800	76265000	E38
chr10	76265000	76266000	E82
chr10	76266000	76266200	E13
chr10	76266200	76266400	E7
chr10	76266400	76266600	E82
chr10	76266600	76266800	E56
chr10	76266800	76267000	E48
chr10	76267000	76268000	E74
chr10	76268000	76268200	E71
chr10	76268200	76268400	E74
chr10	76268400	76268800	E82
chr10	76268800	76269000	E48
chr10	76269000	76269200	E74
chr10	76269200	76269400	E72
chr10	76269400	76269800	E74
chr10	76269800	76270000	E71
chr10	76270000	76271600	E74
chr10	76271600	76271800	E72
chr10	76271800	76272800	E74
chr10	76272800	76273000	E82
chr10	76273000	76273200	E39
chr10	76273200	76274000	E82
chr10	76274000	76274200	E13
chr10	76274200	76274800	E82
chr10	76274800	76275000	E48
chr10	76275000	76275600	E82
chr10	76275600	76275800	E13
chr10	76275800	76276600	E82
chr10	76276600	76276800	E38
chr10	76276800	76277000	E13
chr10	76277000	76277200	E48
chr10	76277200	76277400	E74
chr10	76277400	76277600	E38
chr10	76277600	76277800	E82
chr10	76277800	76278000	E13
chr10	76278000	76278800	E82
chr10	76278800	76279000	E25
chr10	76279000	76280000	E74
chr10	76280000	76280200	E48
chr10	76280200	76280400	E16
chr10	76280400	76280600	E25
chr10	76280600	76281000	E82
chr10	76281000	76281200	E13
chr10	76281200	76282000	E82
chr10	76282000	76282200	E7
chr10	76282200	76282800	E82
chr10	76282800	76283000	E7
chr10	76283000	76283600	E82
chr10	76283600	76283800	E5
chr10	76283800	76284600	E82
chr10	76284600	76284800	E44
chr10	76284800	76285600	E82
chr10	76285600	76285800	E39
chr10	76285800	76286000	E82
chr10	76286000	76287200	E74
chr10	76287200	76287400	E46
chr10	76287400	76288400	E74
chr10	76288400	76288800	E82
chr10	76288800	76289000	E25
chr10	76289000	76289200	E82
chr10	76289200	76289400	E44
chr10	76289400	76290600	E82
chr10	76290600	76291000	E5
chr10	76291000	76291200	E82
chr10	76291200	76291400	E34
chr10	76291400	76291600	E50
chr10	76291600	76292000	E5
chr10	76292000	76292400	E34
chr10	76292400	76292600	E35
chr10	76292600	76292800	E37
chr10	76292800	76293800	E82
chr10	76293800	76294400	E13
chr10	76294400	76294600	E9
chr10	76294600	76294800	E13
chr10	76294800	76295000	E12
chr10	76295000	76295200	E8
chr10	76295200	76295400	E12
chr10	76295400	76295800	E9
chr10	76295800	76296800	E2
chr10	76296800	76297200	E10
chr10	76297200	76297400	E11
chr10	76297400	76297600	E12
chr10	76297600	76298000	E8
chr10	76298000	76298200	E34
chr10	76298200	76300200	E74
chr10	76300200	76300400	E46
chr10	76300400	76301600	E74
chr10	76301600	76301800	E45
chr10	76301800	76302200	E48
chr10	76302200	76302800	E74
chr10	76302800	76303400	E82
chr10	76303400	76303600	E40
chr10	76303600	76303800	E37
chr10	76303800	76304000	E16
chr10	76304000	76304200	E82
chr10	76304200	76304400	E48
chr10	76304400	76305200	E74
chr10	76305200	76305400	E46
chr10	76305400	76307200	E74
chr10	76307200	76307400	E72
chr10	76307400	76307800	E74
chr10	76307800	76308000	E46
chr10	76308000	76308800	E74
chr10	76308800	76309000	E45
chr10	76309000	76309200	E74
chr10	76309200	76309400	E75
chr10	76309400	76309800	E74
chr10	76309800	76310000	E46
chr10	76310000	76311000	E74
chr10	76311000	76311200	E25
chr10	76311200	76312000	E82
chr10	76312000	76312200	E25
chr10	76312200	76313000	E82
chr10	76313000	76313200	E7
chr10	76313200	76313400	E82
chr10	76313400	76313600	E25
chr10	76313600	76315200	E82
chr10	76315200	76315400	E13
chr10	76315400	76315600	E82
chr10	76315600	76315800	E7
chr10	76315800	76316000	E82
chr10	76316000	76316200	E7
chr10	76316200	76316400	E82
chr10	76316400	76316600	E13
chr10	76316600	76316800	E12
chr10	76316800	76317200	E8
chr10	76317200	76317400	E66
chr10	76317400	76317600	E2
chr10	76317600	76317800	E65
chr10	76317800	76318000	E66
chr10	76318000	76318200	E65
chr10	76318200	76318800	E66
chr10	76318800	76319000	E44
chr10	76319000	76319400	E13
chr10	76319400	76321400	E82
chr10	76321400	76321600	E44
chr10	76321600	76322000	E55
chr10	76322000	76322200	E82
chr10	76322200	76322400	E13
chr10	76322400	76322600	E55
chr10	76322600	76323000	E54
chr10	76323000	76323200	E25
chr10	76323200	76324400	E74
chr10	76324400	76324600	E45
chr10	76324600	76324800	E74
chr10	76324800	76325000	E46
chr10	76325000	76325400	E74
chr10	76325400	76325600	E54
chr10	76325600	76325800	E55
chr10	76325800	76326000	E34
chr10	76326000	76326400	E82
chr10	76326400	76326600	E13
chr10	76326600	76326800	E82
chr10	76326800	76327200	E74
chr10	76327200	76327400	E76
chr10	76327400	76328000	E74
chr10	76328000	76328200	E81
chr10	76328200	76328600	E74
chr10	76328600	76328800	E44
chr10	76328800	76329400	E50
chr10	76329400	76329600	E34
chr10	76329600	76334000	E74
chr10	76334000	76334200	E45
chr10	76334200	76334400	E72
chr10	76334400	76335200	E74
chr10	76335200	76335400	E45
chr10	76335400	76335600	E48
chr10	76335600	76336200	E82
chr10	76336200	76336400	E74
chr10	76336400	76336600	E48
chr10	76336600	76337600	E82
chr10	76337600	76337800	E25
chr10	76337800	76338600	E82
chr10	76338600	76338800	E13
chr10	76338800	76339000	E36
chr10	76339000	76339200	E82
chr10	76339200	76339400	E13
chr10	76339400	76339600	E55
chr10	76339600	76340000	E82
chr10	76340000	76340200	E48
chr10	76340200	76340400	E82
chr10	76340400	76340600	E13
chr10	76340600	76340800	E50
chr10	76340800	76341000	E5
chr10	76341000	76341200	E44
chr10	76341200	76341400	E13
chr10	76341400	76341600	E7
chr10	76341600	76341800	E35
chr10	76341800	76342000	E53
chr10	76342000	76342200	E57
chr10	76342200	76342400	E13
chr10	76342400	76342600	E82
chr10	76342600	76342800	E56
chr10	76342800	76343000	E57
chr10	76343000	76343200	E15
chr10	76343200	76343400	E62
chr10	76343400	76344400	E63
chr10	76344400	76344600	E64
chr10	76344600	76344800	E67
chr10	76344800	76345200	E85
chr10	76345200	76345600	E19
chr10	76345600	76346400	E85
chr10	76346400	76346600	E67
chr10	76346600	76347400	E63
chr10	76347400	76347600	E64
chr10	76347600	76347800	E63
chr10	76347800	76348000	E61
chr10	76348000	76348200	E43
chr10	76348200	76348400	E66
chr10	76348400	76348600	E41
chr10	76348600	76348800	E66
chr10	76348800	76349200	E60
chr10	76349200	76349400	E63
chr10	76349400	76349600	E64
chr10	76349600	76349800	E63
chr10	76349800	76350000	E60
chr10	76350000	76350400	E65
chr10	76350400	76350600	E66
chr10	76350600	76350800	E68
chr10	76350800	76351000	E15
chr10	76351000	76351200	E12
chr10	76351200	76351400	E8
chr10	76351400	76351800	E44
chr10	76351800	76352000	E42
chr10	76352000	76352200	E59
chr10	76352200	76353400	E61
chr10	76353400	76353800	E66
chr10	76353800	76354000	E40
chr10	76354000	76354200	E7
chr10	76354200	76354400	E13
chr10	76354400	76354600	E12
chr10	76354600	76354800	E62
chr10	76354800	76355000	E50
chr10	76355000	76355200	E5
chr10	76355200	76355400	E12
chr10	76355400	76355600	E82
chr10	76355600	76355800	E40
chr10	76355800	76356200	E9
chr10	76356200	76356400	E66
chr10	76356400	76356800	E65
chr10	76356800	76357000	E67
chr10	76357000	76357200	E17
chr10	76357200	76357800	E64
chr10	76357800	76358000	E17
chr10	76358000	76358200	E63
chr10	76358200	76358400	E64
chr10	76358400	76359000	E67
chr10	76359000	76359400	E85
chr10	76359400	76359800	E67
chr10	76359800	76360000	E66
chr10	76360000	76360200	E9
chr10	76360200	76360400	E39
chr10	76360400	76360600	E16
chr10	76360600	76360800	E22
chr10	76360800	76361000	E13
chr10	76361000	76361400	E25
chr10	76361400	76361600	E82
chr10	76361600	76361800	E13
chr10	76361800	76362000	E82
chr10	76362000	76362200	E13
chr10	76362200	76363400	E74
chr10	76363400	76363600	E45
chr10	76363600	76363800	E44
chr10	76363800	76364000	E13
chr10	76364000	76366600	E82
chr10	76366600	76366800	E38
chr10	76366800	76367400	E82
chr10	76367400	76367600	E13
chr10	76367600	76367800	E48
chr10	76367800	76368000	E76
chr10	76368000	76368200	E13
chr10	76368200	76368400	E82
chr10	76368400	76368600	E74
chr10	76368600	76368800	E48
chr10	76368800	76369200	E74
chr10	76369200	76369400	E48
chr10	76369400	76369600	E82
chr10	76369600	76369800	E4
chr10	76369800	76370000	E41
chr10	76370000	76370200	E4
chr10	76370200	76370600	E9
chr10	76370600	76370800	E82
chr10	76370800	76371000	E7
chr10	76371000	76371600	E35
chr10	76371600	76371800	E34
chr10	76371800	76372000	E33
chr10	76372000	76372200	E35
chr10	76372200	76372400	E16
chr10	76372400	76372600	E53
chr10	76372600	76372800	E37
chr10	76372800	76373400	E55
chr10	76373400	76373600	E38
chr10	76373600	76374800	E74
chr10	76374800	76375000	E48
chr10	76375000	76375200	E74
chr10	76375200	76375400	E48
chr10	76375400	76375600	E55
chr10	76375600	76375800	E38
chr10	76375800	76376000	E36
chr10	76376000	76376200	E55
chr10	76376200	76376400	E35
chr10	76376400	76376600	E33
chr10	76376600	76377000	E8
chr10	76377000	76377200	E7
chr10	76377200	76377600	E82
chr10	76377600	76377800	E13
chr10	76377800	76378000	E82
chr10	76378000	76378400	E16
chr10	76378400	76378800	E82
chr10	76378800	76379000	E7
chr10	76379000	76379200	E6
chr10	76379200	76380600	E82
chr10	76380600	76380800	E48
chr10	76380800	76382400	E74
chr10	76382400	76382600	E48
chr10	76382600	76382800	E76
chr10	76382800	76383600	E82
chr10	76383600	76383800	E48
chr10	76383800	76384000	E40
chr10	76384000	76384200	E60
chr10	76384200	76384400	E51
chr10	76384400	76384600	E62
chr10	76384600	76384800	E60
chr10	76384800	76385000	E61
chr10	76385000	76385200	E68
chr10	76385200	76385400	E39
chr10	76385400	76385600	E82
chr10	76385600	76385800	E7
chr10	76385800	76386000	E13
chr10	76386000	76386200	E36
chr10	76386200	76386400	E55
chr10	76386400	76386600	E48
chr10	76386600	76387400	E74
chr10	76387400	76387600	E37
chr10	76387600	76387800	E55
chr10	76387800	76388000	E38
chr10	76388000	76388200	E48
chr10	76388200	76388800	E82
chr10	76388800	76389000	E13
chr10	76389000	76390200	E82
chr10	76390200	76390400	E45
chr10	76390400	76391000	E74
chr10	76391000	76391200	E71
chr10	76391200	76391400	E74
chr10	76391400	76391600	E72
chr10	76391600	76392200	E74
chr10	76392200	76392400	E46
chr10	76392400	76393000	E82
chr10	76393000	76393200	E44
chr10	76393200	76393600	E74
chr10	76393600	76393800	E46
chr10	76393800	76395200	E74
chr10	76395200	76395400	E76
chr10	76395400	76395600	E74
chr10	76395600	76395800	E77
chr10	76395800	76396600	E55
chr10	76396600	76396800	E13
chr10	76396800	76397400	E82
chr10	76397400	76397600	E77
chr10	76397600	76398000	E74
chr10	76398000	76398200	E37
chr10	76398200	76398400	E82
chr10	76398400	76398600	E25
chr10	76398600	76399200	E82
chr10	76399200	76399400	E38
chr10	76399400	76399600	E34
chr10	76399600	76399800	E41
chr10	76399800	76400200	E66
chr10	76400200	76400400	E41
chr10	76400400	76400600	E50
chr10	76400600	76401200	E41
chr10	76401200	76401600	E42
chr10	76401600	76401800	E38
chr10	76401800	76402400	E55
chr10	76402400	76402600	E36
chr10	76402600	76403000	E82
chr10	76403000	76403200	E6
chr10	76403200	76403400	E44
chr10	76403400	76403600	E82
chr10	76403600	76403800	E25
chr10	76403800	76404000	E44
chr10	76404000	76404200	E7
chr10	76404200	76404400	E50
chr10	76404400	76404600	E34
chr10	76404600	76404800	E41
chr10	76404800	76405000	E66
chr10	76405000	76405200	E33
chr10	76405200	76405400	E41
chr10	76405400	76405600	E40
chr10	76405600	76405800	E38
chr10	76405800	76406000	E37
chr10	76406000	76406400	E36
chr10	76406400	76406600	E54
chr10	76406600	76406800	E37
chr10	76406800	76407400	E55
chr10	76407400	76407600	E37
chr10	76407600	76408000	E55
chr10	76408000	76408200	E38
chr10	76408200	76408400	E37
chr10	76408400	76408800	E55
chr10	76408800	76409000	E36
chr10	76409000	76409400	E38
chr10	76409400	76409600	E37
chr10	76409600	76410000	E34
chr10	76410000	76410200	E42
chr10	76410200	76410400	E59
chr10	76410400	76410800	E42
chr10	76410800	76411000	E59
chr10	76411000	76411200	E35
chr10	76411200	76411400	E52
chr10	76411400	76411600	E58
chr10	76411600	76411800	E54
chr10	76411800	76412400	E38
chr10	76412400	76412600	E48
chr10	76412600	76412800	E56
chr10	76412800	76413000	E55
chr10	76413000	76413200	E37
chr10	76413200	76414400	E82
chr10	76414400	76414600	E38
chr10	76414600	76414800	E55
chr10	76414800	76415000	E35
chr10	76415000	76415200	E54
chr10	76415200	76415400	E35
chr10	76415400	76415600	E55
chr10	76415600	76415800	E56
chr10	76415800	76416200	E84
chr10	76416200	76416400	E54
chr10	76416400	76416800	E36
chr10	76416800	76417000	E13
chr10	76417000	76417200	E55
chr10	76417200	76418200	E74
chr10	76418200	76418800	E55
chr10	76418800	76419000	E38
chr10	76419000	76419400	E55
chr10	76419400	76419600	E38
chr10	76419600	76419800	E55
chr10	76419800	76420000	E38
chr10	76420000	76420200	E55
chr10	76420200	76421200	E74
chr10	76421200	76421400	E46
chr10	76421400	76421600	E74
chr10	76421600	76421800	E25
chr10	76421800	76422000	E82
chr10	76422000	76422200	E35
chr10	76422200	76422400	E37
chr10	76422400	76422600	E35
chr10	76422600	76422800	E42
chr10	76422800	76423000	E34
chr10	76423000	76423400	E74
chr10	76423400	76423600	E38
chr10	76423600	76423800	E16
chr10	76423800	76424000	E13
chr10	76424000	76424200	E82
chr10	76424200	76424400	E74
chr10	76424400	76424600	E49
chr10	76424600	76424800	E82
chr10	76424800	76425000	E25
chr10	76425000	76426000	E82
chr10	76426000	76426400	E48
chr10	76426400	76426600	E74
chr10	76426600	76426800	E44
chr10	76426800	76427000	E38
chr10	76427000	76427200	E82
chr10	76427200	76427400	E76
chr10	76427400	76428200	E82
chr10	76428200	76428600	E37
chr10	76428600	76428800	E53
chr10	76428800	76429000	E56
chr10	76429000	76429200	E82
chr10	76429200	76429400	E36
chr10	76429400	76429600	E48
chr10	76429600	76429800	E44
chr10	76429800	76430000	E38
chr10	76430000	76430400	E84
chr10	76430400	76430600	E56
chr10	76430600	76430800	E38
chr10	76430800	76431200	E35
chr10	76431200	76431400	E38
chr10	76431400	76431600	E52
chr10	76431600	76431800	E54
chr10	76431800	76432200	E53
chr10	76432200	76432400	E58
chr10	76432400	76433400	E61
chr10	76433400	76433600	E59
chr10	76433600	76434000	E42
chr10	76434000	76434400	E61
chr10	76434400	76434600	E63
chr10	76434600	76434800	E61
chr10	76434800	76435200	E64
chr10	76435200	76435800	E67
chr10	76435800	76436000	E64
chr10	76436000	76438000	E63
chr10	76438000	76438400	E64
chr10	76438400	76439200	E63
chr10	76439200	76439400	E61
chr10	76439400	76439800	E42
chr10	76439800	76440000	E36
chr10	76440000	76440200	E35
chr10	76440200	76440400	E39
chr10	76440400	76440600	E13
chr10	76440600	76440800	E58
chr10	76440800	76441000	E43
chr10	76441000	76441400	E42
chr10	76441400	76441800	E35
chr10	76441800	76442000	E39
chr10	76442000	76442200	E42
chr10	76442200	76442400	E61
chr10	76442400	76442600	E63
chr10	76442600	76442800	E64
chr10	76442800	76443200	E63
chr10	76443200	76443600	E67
chr10	76443600	76443800	E85
chr10	76443800	76444000	E67
chr10	76444000	76444200	E64
chr10	76444200	76444400	E59
chr10	76444400	76444600	E42
chr10	76444600	76444800	E32
chr10	76444800	76445000	E25
chr10	76445000	76445200	E37
chr10	76445200	76445400	E84
chr10	76445400	76445800	E82
chr10	76445800	76446000	E6
chr10	76446000	76446200	E50
chr10	76446200	76446400	E13
chr10	76446400	76447800	E74
chr10	76447800	76448000	E44
chr10	76448000	76448200	E38
chr10	76448200	76448400	E37
chr10	76448400	76448600	E55
chr10	76448600	76448800	E37
chr10	76448800	76449800	E55
chr10	76449800	76450000	E38
chr10	76450000	76450200	E35
chr10	76450200	76450400	E55
chr10	76450400	76450600	E37
chr10	76450600	76451200	E82
chr10	76451200	76451400	E13
chr10	76451400	76451800	E74
chr10	76451800	76452000	E72
chr10	76452000	76453000	E74
chr10	76453000	76453200	E13
chr10	76453200	76453600	E48
chr10	76453600	76453800	E39
chr10	76453800	76454000	E42
chr10	76454000	76454200	E59
chr10	76454200	76454400	E63
chr10	76454400	76454600	E61
chr10	76454600	76454800	E69
chr10	76454800	76455000	E40
chr10	76455000	76455200	E13
chr10	76455200	76455800	E82
chr10	76455800	76456000	E48
chr10	76456000	76456600	E82
chr10	76456600	76456800	E13
chr10	76456800	76457000	E55
chr10	76457000	76457200	E45
chr10	76457200	76457400	E82
chr10	76457400	76457600	E7
chr10	76457600	76458000	E82
chr10	76458000	76458200	E37
chr10	76458200	76458400	E36
chr10	76458400	76458800	E55
chr10	76458800	76459000	E38
chr10	76459000	76459200	E82
chr10	76459200	76459400	E7
chr10	76459400	76459600	E5
chr10	76459600	76459800	E82
chr10	76459800	76460200	E6
chr10	76460200	76460400	E82
chr10	76460400	76460600	E44
chr10	76460600	76460800	E8
chr10	76460800	76461400	E82
chr10	76461400	76461600	E38
chr10	76461600	76462000	E74
chr10	76462000	76462400	E45
chr10	76462400	76462800	E72
chr10	76462800	76463000	E74
chr10	76463000	76463200	E45
chr10	76463200	76463400	E13
chr10	76463400	76463800	E50
chr10	76463800	76464000	E73
chr10	76464000	76464600	E82
chr10	76464600	76464800	E45
chr10	76464800	76466400	E74
chr10	76466400	76466800	E82
chr10	76466800	76467000	E44
chr10	76467000	76467400	E82
chr10	76467400	76467600	E44
chr10	76467600	76467800	E75
chr10	76467800	76468000	E79
chr10	76468000	76468200	E72
chr10	76468200	76469400	E74
chr10	76469400	76469600	E72
chr10	76469600	76469800	E74
chr10	76469800	76470000	E55
chr10	76470000	76470200	E37
chr10	76470200	76470400	E38
chr10	76470400	76470600	E36
chr10	76470600	76470800	E37
chr10	76470800	76471000	E34
chr10	76471000	76471200	E54
chr10	76471200	76471800	E55
chr10	76471800	76472000	E36
chr10	76472000	76472200	E31
chr10	76472200	76472400	E35
chr10	76472400	76472800	E34
chr10	76472800	76473000	E42
chr10	76473000	76473600	E34
chr10	76473600	76473800	E36
chr10	76473800	76474000	E37
chr10	76474000	76474200	E55
chr10	76474200	76474400	E25
chr10	76474400	76474600	E74
chr10	76474600	76474800	E46
chr10	76474800	76475600	E74
chr10	76475600	76475800	E72
chr10	76475800	76477200	E74
chr10	76477200	76477400	E72
chr10	76477400	76478200	E74
chr10	76478200	76478400	E77
chr10	76478400	76479800	E74
chr10	76479800	76480000	E72
chr10	76480000	76480200	E48
chr10	76480200	76481400	E74
chr10	76481400	76481600	E45
chr10	76481600	76482400	E74
chr10	76482400	76482800	E82
chr10	76482800	76483000	E7
chr10	76483000	76483200	E44
chr10	76483200	76484000	E74
chr10	76484000	76484200	E48
chr10	76484200	76485000	E74
chr10	76485000	76485200	E36
chr10	76485200	76485400	E48
chr10	76485400	76485600	E55
chr10	76485600	76486000	E54
chr10	76486000	76486200	E55
chr10	76486200	76486400	E48
chr10	76486400	76487000	E74
chr10	76487000	76487200	E48
chr10	76487200	76487400	E74
chr10	76487400	76487600	E72
chr10	76487600	76487800	E77
chr10	76487800	76488200	E82
chr10	76488200	76488400	E13
chr10	76488400	76489000	E74
chr10	76489000	76489200	E80
chr10	76489200	76489400	E46
chr10	76489400	76489600	E48
chr10	76489600	76490000	E74
chr10	76490000	76490200	E46
chr10	76490200	76490400	E74
chr10	76490400	76490600	E71
chr10	76490600	76490800	E74
chr10	76490800	76491000	E38
chr10	76491000	76491200	E82
chr10	76491200	76491400	E6
chr10	76491400	76491600	E7
chr10	76491600	76491800	E82
chr10	76491800	76492000	E25
chr10	76492000	76492600	E82
chr10	76492600	76492800	E13
chr10	76492800	76493000	E35
chr10	76493000	76493400	E82
chr10	76493400	76493600	E7
chr10	76493600	76494000	E13
chr10	76494000	76494200	E82
chr10	76494200	76494600	E13
chr10	76494600	76494800	E82
chr10	76494800	76495000	E7
chr10	76495000	76495400	E82
chr10	76495400	76495600	E48
chr10	76495600	76496600	E55
chr10	76496600	76496800	E38
chr10	76496800	76497000	E54
chr10	76497000	76497200	E16
chr10	76497200	76497400	E42
chr10	76497400	76497600	E59
chr10	76497600	76498200	E63
chr10	76498200	76498400	E64
chr10	76498400	76498600	E67
chr10	76498600	76498800	E85
chr10	76498800	76499000	E67
chr10	76499000	76499600	E85
chr10	76499600	76499800	E64
chr10	76499800	76500200	E63
chr10	76500200	76500400	E61
chr10	76500400	76500600	E42
chr10	76500600	76500800	E35
chr10	76500800	76501000	E31
chr10	76501000	76501200	E56
chr10	76501200	76501800	E84
chr10	76501800	76502000	E38
chr10	76502000	76502200	E56
chr10	76502200	76503000	E55
chr10	76503000	76503200	E38
chr10	76503200	76503400	E37
chr10	76503400	76504200	E82
chr10	76504200	76504400	E48
chr10	76504400	76505400	E74
chr10	76505400	76505600	E38
chr10	76505600	76505800	E55
chr10	76505800	76506200	E74
chr10	76506200	76506400	E48
chr10	76506400	76506600	E55
chr10	76506600	76506800	E56
chr10	76506800	76507000	E82
chr10	76507000	76507600	E74
chr10	76507600	76507800	E46
chr10	76507800	76508000	E74
chr10	76508000	76508200	E82
chr10	76508200	76508400	E13
chr10	76508400	76508800	E82
chr10	76508800	76509000	E5
chr10	76509000	76509200	E82
chr10	76509200	76509400	E44
chr10	76509400	76509600	E38
chr10	76509600	76510200	E82
chr10	76510200	76510400	E83
chr10	76510400	76510600	E16
chr10	76510600	76510800	E39
chr10	76510800	76511000	E33
chr10	76511000	76511600	E35
chr10	76511600	76511800	E36
chr10	76511800	76512000	E37
chr10	76512000	76512200	E55
chr10	76512200	76512400	E37
chr10	76512400	76512600	E74
chr10	76512600	76512800	E48
chr10	76512800	76513800	E74
chr10	76513800	76514000	E48
chr10	76514000	76514200	E45
chr10	76514200	76514400	E48
chr10	76514400	76514600	E44
chr10	76514600	76515000	E55
chr10	76515000	76515200	E38
chr10	76515200	76515400	E55
chr10	76515400	76515600	E54
chr10	76515600	76515800	E25
chr10	76515800	76517800	E74
chr10	76517800	76518000	E46
chr10	76518000	76520000	E74
chr10	76520000	76520200	E45
chr10	76520200	76520400	E38
chr10	76520400	76520600	E37
chr10	76520600	76520800	E36
chr10	76520800	76521000	E55
chr10	76521000	76521400	E37
chr10	76521400	76522000	E55
chr10	76522000	76522200	E53
chr10	76522200	76522400	E37
chr10	76522400	76522600	E38
chr10	76522600	76522800	E48
chr10	76522800	76523000	E74
chr10	76523000	76523200	E44
chr10	76523200	76523400	E7
chr10	76523400	76523600	E44
chr10	76523600	76525000	E82
chr10	76525000	76525200	E7
chr10	76525200	76526000	E82
chr10	76526000	76526200	E38
chr10	76526200	76526400	E74
chr10	76526400	76526600	E48
chr10	76526600	76526800	E74
chr10	76526800	76527000	E45
chr10	76527000	76527200	E74
chr10	76527200	76527400	E77
chr10	76527400	76527600	E74
chr10	76527600	76527800	E48
chr10	76527800	76528400	E74
chr10	76528400	76528600	E13
chr10	76528600	76529600	E82
chr10	76529600	76529800	E37
chr10	76529800	76530000	E36
chr10	76530000	76530400	E35
chr10	76530400	76530600	E42
chr10	76530600	76530800	E59
chr10	76530800	76531200	E42
chr10	76531200	76531400	E59
chr10	76531400	76531600	E36
chr10	76531600	76531800	E38
chr10	76531800	76532000	E36
chr10	76532000	76532200	E55
chr10	76532200	76532400	E36
chr10	76532400	76532600	E37
chr10	76532600	76532800	E55
chr10	76532800	76533800	E74
chr10	76533800	76534000	E13
chr10	76534000	76534200	E76
chr10	76534200	76534400	E72
chr10	76534400	76534600	E55
chr10	76534600	76535000	E48
chr10	76535000	76535800	E74
chr10	76535800	76536000	E48
chr10	76536000	76536200	E74
chr10	76536200	76536400	E48
chr10	76536400	76537200	E74
chr10	76537200	76537400	E72
chr10	76537400	76537600	E45
chr10	76537600	76538600	E74
chr10	76538600	76538800	E45
chr10	76538800	76539200	E74
chr10	76539200	76539400	E76
chr10	76539400	76540000	E74
chr10	76540000	76540200	E48
chr10	76540200	76541600	E74
chr10	76541600	76541800	E45
chr10	76541800	76542000	E44
chr10	76542000	76543000	E82
chr10	76543000	76543200	E7
chr10	76543200	76543400	E5
chr10	76543400	76543600	E6
chr10	76543600	76543800	E13
chr10	76543800	76544000	E12
chr10	76544000	76544200	E5
chr10	76544200	76544400	E34
chr10	76544400	76544600	E50
chr10	76544600	76544800	E41
chr10	76544800	76545000	E50
chr10	76545000	76545200	E9
chr10	76545200	76545400	E6
chr10	76545400	76545600	E8
chr10	76545600	76546200	E62
chr10	76546200	76546400	E61
chr10	76546400	76546600	E66
chr10	76546600	76546800	E50
chr10	76546800	76547000	E6
chr10	76547000	76547200	E8
chr10	76547200	76547600	E13
chr10	76547600	76547800	E39
chr10	76547800	76548000	E37
chr10	76548000	76548800	E82
chr10	76548800	76549000	E56
chr10	76549000	76549200	E76
chr10	76549200	76549400	E36
chr10	76549400	76549600	E56
chr10	76549600	76549800	E13
chr10	76549800	76550400	E66
chr10	76550400	76550600	E65
chr10	76550600	76550800	E66
chr10	76550800	76551000	E1
chr10	76551000	76551400	E66
chr10	76551400	76551600	E41
chr10	76551600	76551800	E40
chr10	76551800	76552000	E50
chr10	76552000	76552200	E13
chr10	76552200	76553000	E16
chr10	76553000	76553200	E15
chr10	76553200	76553400	E44
chr10	76553400	76553600	E16
chr10	76553600	76553800	E36
chr10	76553800	76554000	E39
chr10	76554000	76554200	E16
chr10	76554200	76554400	E62
chr10	76554400	76554800	E61
chr10	76554800	76555000	E63
chr10	76555000	76555200	E64
chr10	76555200	76555600	E85
chr10	76555600	76556000	E20
chr10	76556000	76556200	E85
chr10	76556200	76556400	E64
chr10	76556400	76556600	E63
chr10	76556600	76556800	E64
chr10	76556800	76557000	E63
chr10	76557000	76557600	E61
chr10	76557600	76557800	E59
chr10	76557800	76558000	E34
chr10	76558000	76558200	E37
chr10	76558200	76558400	E32
chr10	76558400	76558600	E37
chr10	76558600	76558800	E36
chr10	76558800	76559000	E55
chr10	76559000	76559200	E36
chr10	76559200	76559400	E35
chr10	76559400	76559600	E36
chr10	76559600	76559800	E42
chr10	76559800	76560000	E52
chr10	76560000	76560200	E54
chr10	76560200	76560400	E37
chr10	76560400	76560800	E55
chr10	76560800	76561000	E38
chr10	76561000	76561200	E82
chr10	76561200	76561600	E13
chr10	76561600	76561800	E36
chr10	76561800	76562000	E34
chr10	76562000	76562200	E36
chr10	76562200	76562400	E37
chr10	76562400	76562600	E55
chr10	76562600	76562800	E48
chr10	76562800	76563000	E38
chr10	76563000	76563400	E82
chr10	76563400	76563600	E48
chr10	76563600	76564800	E82
chr10	76564800	76565000	E39
chr10	76565000	76565200	E37
chr10	76565200	76565400	E76
chr10	76565400	76565800	E74
chr10	76565800	76566000	E48
chr10	76566000	76566200	E74
chr10	76566200	76566400	E72
chr10	76566400	76567800	E74
chr10	76567800	76568000	E44
chr10	76568000	76568200	E48
chr10	76568200	76568400	E76
chr10	76568400	76569000	E74
chr10	76569000	76569200	E48
chr10	76569200	76569400	E74
chr10	76569400	76570000	E48
chr10	76570000	76570200	E82
chr10	76570200	76570400	E13
chr10	76570400	76571000	E82
chr10	76571000	76571200	E46
chr10	76571200	76571400	E74
chr10	76571400	76571600	E48
chr10	76571600	76571800	E45
chr10	76571800	76572000	E48
chr10	76572000	76572200	E37
chr10	76572200	76572400	E38
chr10	76572400	76572800	E55
chr10	76572800	76573000	E48
chr10	76573000	76573600	E55
chr10	76573600	76574200	E38
chr10	76574200	76574400	E48
chr10	76574400	76574600	E55
chr10	76574600	76574800	E48
chr10	76574800	76575000	E74
chr10	76575000	76575200	E48
chr10	76575200	76576600	E74
chr10	76576600	76576800	E13
chr10	76576800	76577000	E16
chr10	76577000	76577200	E13
chr10	76577200	76577400	E35
chr10	76577400	76577600	E38
chr10	76577600	76577800	E55
chr10	76577800	76578400	E74
chr10	76578400	76578600	E45
chr10	76578600	76578800	E48
chr10	76578800	76579800	E74
chr10	76579800	76580000	E48
chr10	76580000	76580200	E74
chr10	76580200	76580400	E75
chr10	76580400	76580600	E48
chr10	76580600	76581800	E74
chr10	76581800	76582000	E55
chr10	76582000	76582400	E53
chr10	76582400	76582600	E55
chr10	76582600	76582800	E37
chr10	76582800	76583000	E38
chr10	76583000	76583200	E55
chr10	76583200	76583400	E84
chr10	76583400	76583600	E52
chr10	76583600	76583800	E32
chr10	76583800	76584000	E28
chr10	76584000	76585000	E85
chr10	76585000	76585200	E19
chr10	76585200	76585400	E20
chr10	76585400	76585600	E19
chr10	76585600	76585800	E20
chr10	76585800	76586000	E19
chr10	76586000	76586200	E14
chr10	76586200	76586400	E20
chr10	76586400	76586600	E85
chr10	76586600	76587200	E19
chr10	76587200	76587400	E85
chr10	76587400	76587600	E28
chr10	76587600	76587800	E29
chr10	76587800	76588000	E51
chr10	76588000	76588200	E35
chr10	76588200	76588400	E30
chr10	76588400	76588600	E27
chr10	76588600	76589000	E24
chr10	76589000	76589200	E22
chr10	76589200	76589400	E31
chr10	76589400	76589600	E36
chr10	76589600	76589800	E53
chr10	76589800	76590000	E54
chr10	76590000	76590200	E23
chr10	76590200	76590600	E55
chr10	76590600	76590800	E35
chr10	76590800	76591000	E42
chr10	76591000	76591200	E43
chr10	76591200	76591400	E70
chr10	76591400	76591600	E58
chr10	76591600	76591800	E59
chr10	76591800	76592000	E43
chr10	76592000	76592200	E42
chr10	76592200	76592800	E35
chr10	76592800	76593000	E38
chr10	76593000	76593200	E82
chr10	76593200	76593400	E16
chr10	76593400	76593600	E55
chr10	76593600	76593800	E38
chr10	76593800	76594000	E55
chr10	76594000	76594200	E35
chr10	76594200	76594400	E34
chr10	76594400	76594600	E35
chr10	76594600	76594800	E43
chr10	76594800	76595000	E42
chr10	76595000	76595200	E35
chr10	76595200	76595400	E42
chr10	76595400	76595600	E16
chr10	76595600	76595800	E38
chr10	76595800	76596000	E36
chr10	76596000	76596200	E56
chr10	76596200	76596400	E40
chr10	76596400	76596600	E57
chr10	76596600	76596800	E38
chr10	76596800	76597000	E25
chr10	76597000	76597600	E74
chr10	76597600	76597800	E48
chr10	76597800	76598800	E74
chr10	76598800	76599000	E48
chr10	76599000	76599200	E53
chr10	76599200	76599400	E55
chr10	76599400	76599800	E84
chr10	76599800	76600200	E55
chr10	76600200	76600400	E38
chr10	76600400	76601000	E55
chr10	76601000	76601200	E38
chr10	76601200	76601400	E35
chr10	76601400	76601600	E34
chr10	76601600	76602000	E56
chr10	76602000	76602200	E31
chr10	76602200	76602400	E54
chr10	76602400	76602600	E24
chr10	76602600	76602800	E52
chr10	76602800	76603200	E84
chr10	76603200	76604000	E55
chr10	76604000	76604400	E36
chr10	76604400	76604600	E53
chr10	76604600	76604800	E52
chr10	76604800	76605000	E36
chr10	76605000	76605200	E37
chr10	76605200	76605400	E55
chr10	76605400	76605600	E48
chr10	76605600	76606000	E38
chr10	76606000	76606400	E55
chr10	76606400	76606600	E37
chr10	76606600	76606800	E25
chr10	76606800	76607200	E84
chr10	76607200	76607400	E36
chr10	76607400	76607800	E55
chr10	76607800	76608000	E38
chr10	76608000	76609000	E82
chr10	76609000	76609200	E38
chr10	76609200	76609600	E13
chr10	76609600	76610000	E56
chr10	76610000	76610200	E38
chr10	76610200	76610400	E23
chr10	76610400	76610600	E54
chr10	76610600	76610800	E84
chr10	76610800	76611000	E36
chr10	76611000	76611200	E54
chr10	76611200	76611400	E36
chr10	76611400	76611600	E58
chr10	76611600	76611800	E15
chr10	76611800	76612000	E68
chr10	76612000	76612200	E57
chr10	76612200	76612400	E68
chr10	76612400	76612600	E14
chr10	76612600	76612800	E15
chr10	76612800	76613000	E68
chr10	76613000	76613200	E57
chr10	76613200	76613400	E61
chr10	76613400	76613600	E63
chr10	76613600	76613800	E64
chr10	76613800	76614200	E67
chr10	76614200	76614800	E85
chr10	76614800	76615000	E67
chr10	76615000	76615600	E64
chr10	76615600	76615800	E68
chr10	76615800	76616000	E58
chr10	76616000	76616200	E42
chr10	76616200	76616400	E16
chr10	76616400	76616600	E84
chr10	76616600	76616800	E38
chr10	76616800	76617800	E55
chr10	76617800	76618000	E54
chr10	76618000	76618200	E82
chr10	76618200	76618400	E37
chr10	76618400	76618600	E44
chr10	76618600	76618800	E41
chr10	76618800	76619000	E8
chr10	76619000	76619200	E5
chr10	76619200	76619400	E7
chr10	76619400	76619800	E82
chr10	76619800	76620000	E38
chr10	76620000	76620200	E7
chr10	76620200	76620400	E13
chr10	76620400	76621400	E55
chr10	76621400	76621600	E74
chr10	76621600	76622200	E55
chr10	76622200	76622400	E36
chr10	76622400	76623800	E74
chr10	76623800	76624000	E71
chr10	76624000	76624200	E46
chr10	76624200	76625000	E74
chr10	76625000	76625400	E37
chr10	76625400	76625600	E34
chr10	76625600	76625800	E48
chr10	76625800	76626400	E74
chr10	76626400	76626600	E25
chr10	76626600	76627000	E84
chr10	76627000	76627600	E55
chr10	76627600	76627800	E54
chr10	76627800	76628000	E84
chr10	76628000	76628200	E25
chr10	76628200	76628400	E54
chr10	76628400	76628600	E25
chr10	76628600	76628800	E84
chr10	76628800	76629000	E54
chr10	76629000	76629200	E35
chr10	76629200	76629600	E33
chr10	76629600	76629800	E70
chr10	76629800	76630000	E42
chr10	76630000	76630400	E58
chr10	76630400	76630600	E42
chr10	76630600	76630800	E59
chr10	76630800	76631000	E60
chr10	76631000	76631200	E67
chr10	76631200	76631400	E85
chr10	76631400	76631600	E67
chr10	76631600	76632000	E85
chr10	76632000	76632400	E67
chr10	76632400	76632800	E60
chr10	76632800	76633000	E58
chr10	76633000	76633200	E42
chr10	76633200	76633400	E59
chr10	76633400	76633600	E58
chr10	76633600	76633800	E22
chr10	76633800	76634000	E57
chr10	76634000	76634200	E58
chr10	76634200	76634600	E42
chr10	76634600	76634800	E35
chr10	76634800	76635000	E52
chr10	76635000	76635200	E38
chr10	76635200	76635400	E42
chr10	76635400	76635600	E35
chr10	76635600	76635800	E16
chr10	76635800	76636000	E53
chr10	76636000	76636200	E54
chr10	76636200	76636800	E55
chr10	76636800	76637000	E37
chr10	76637000	76638000	E82
chr10	76638000	76638200	E7
chr10	76638200	76638400	E38
chr10	76638400	76638600	E48
chr10	76638600	76640600	E74
chr10	76640600	76640800	E71
chr10	76640800	76641600	E74
chr10	76641600	76641800	E46
chr10	76641800	76643200	E74
chr10	76643200	76643400	E36
chr10	76643400	76643600	E48
chr10	76643600	76644200	E82
chr10	76644200	76644400	E37
chr10	76644400	76644600	E36
chr10	76644600	76645000	E55
chr10	76645000	76645200	E36
chr10	76645200	76645400	E16
chr10	76645400	76645800	E82
chr10	76645800	76646000	E38
chr10	76646000	76646600	E82
chr10	76646600	76646800	E38
chr10	76646800	76647000	E55
chr10	76647000	76647200	E36
chr10	76647200	76647400	E35
chr10	76647400	76647600	E37
chr10	76647600	76647800	E35
chr10	76647800	76648000	E45
chr10	76648000	76648400	E82
chr10	76648400	76648600	E6
chr10	76648600	76648800	E82
chr10	76648800	76649000	E25
chr10	76649000	76649200	E13
chr10	76649200	76649400	E25
chr10	76649400	76649600	E16
chr10	76649600	76649800	E84
chr10	76649800	76650000	E82
chr10	76650000	76650600	E74
chr10	76650600	76650800	E55
chr10	76650800	76651200	E84
chr10	76651200	76651800	E82
chr10	76651800	76652000	E56
chr10	76652000	76652200	E37
chr10	76652200	76652400	E53
chr10	76652400	76652800	E54
chr10	76652800	76653000	E55
chr10	76653000	76653200	E38
chr10	76653200	76654000	E74
chr10	76654000	76654200	E81
chr10	76654200	76655200	E74
chr10	76655200	76655400	E48
chr10	76655400	76655600	E25
chr10	76655600	76655800	E31
chr10	76655800	76656000	E16
chr10	76656000	76656200	E37
chr10	76656200	76656400	E32
chr10	76656400	76656600	E31
chr10	76656600	76656800	E23
chr10	76656800	76657000	E54
chr10	76657000	76657200	E52
chr10	76657200	76657400	E58
chr10	76657400	76657600	E60
chr10	76657600	76658200	E67
chr10	76658200	76658600	E85
chr10	76658600	76658800	E64
chr10	76658800	76659200	E63
chr10	76659200	76659600	E64
chr10	76659600	76659800	E67
chr10	76659800	76660400	E85
chr10	76660400	76661200	E67
chr10	76661200	76661600	E64
chr10	76661600	76661800	E43
chr10	76661800	76662000	E59
chr10	76662000	76662200	E68
chr10	76662200	76662400	E16
chr10	76662400	76662600	E56
chr10	76662600	76662800	E31
chr10	76662800	76663000	E39
chr10	76663000	76663200	E35
chr10	76663200	76663400	E34
chr10	76663400	76663600	E57
chr10	76663600	76663800	E42
chr10	76663800	76664000	E32
chr10	76664000	76664200	E58
chr10	76664200	76664400	E54
chr10	76664400	76665400	E84
chr10	76665400	76666000	E74
chr10	76666000	76666400	E55
chr10	76666400	76666600	E37
chr10	76666600	76666800	E13
chr10	76666800	76667000	E82
chr10	76667000	76667400	E48
chr10	76667400	76668000	E55
chr10	76668000	76668200	E54
chr10	76668200	76668400	E55
chr10	76668400	76668600	E38
chr10	76668600	76668800	E54
chr10	76668800	76669200	E55
chr10	76669200	76669400	E36
chr10	76669400	76669600	E35
chr10	76669600	76669800	E37
chr10	76669800	76670000	E38
chr10	76670000	76670800	E82
chr10	76670800	76671000	E38
chr10	76671000	76671600	E55
chr10	76671600	76671800	E38
chr10	76671800	76672400	E55
chr10	76672400	76672600	E36
chr10	76672600	76672800	E32
chr10	76672800	76673000	E51
chr10	76673000	76673400	E28
chr10	76673400	76673600	E85
chr10	76673600	76673800	E51
chr10	76673800	76674000	E57
chr10	76674000	76674400	E25
chr10	76674400	76674800	E55
chr10	76674800	76675400	E54
chr10	76675400	76675600	E55
chr10	76675600	76675800	E35
chr10	76675800	76676000	E37
chr10	76676000	76676200	E25
chr10	76676200	76676400	E6
chr10	76676400	76677000	E82
chr10	76677000	76677200	E25
chr10	76677200	76677800	E82
chr10	76677800	76678000	E13
chr10	76678000	76678200	E82
chr10	76678200	76678400	E38
chr10	76678400	76678600	E37
chr10	76678600	76678800	E36
chr10	76678800	76679000	E55
chr10	76679000	76679200	E54
chr10	76679200	76679600	E35
chr10	76679600	76679800	E31
chr10	76679800	76680000	E37
chr10	76680000	76680200	E56
chr10	76680200	76680400	E16
chr10	76680400	76680600	E84
chr10	76680600	76681000	E55
chr10	76681000	76681200	E54
chr10	76681200	76681400	E55
chr10	76681400	76681600	E35
chr10	76681600	76681800	E54
chr10	76681800	76682600	E55
chr10	76682600	76682800	E37
chr10	76682800	76683000	E38
chr10	76683000	76683400	E36
chr10	76683400	76683800	E37
chr10	76683800	76684000	E55
chr10	76684000	76685000	E74
chr10	76685000	76685200	E82
chr10	76685200	76685400	E13
chr10	76685400	76685600	E82
chr10	76685600	76685800	E56
chr10	76685800	76686000	E55
chr10	76686000	76686200	E76
chr10	76686200	76686400	E48
chr10	76686400	76687000	E74
chr10	76687000	76687200	E72
chr10	76687200	76687400	E48
chr10	76687400	76687600	E74
chr10	76687600	76687800	E82
chr10	76687800	76688000	E25
chr10	76688000	76688200	E82
chr10	76688200	76688400	E55
chr10	76688400	76688600	E82
chr10	76688600	76688800	E25
chr10	76688800	76689000	E7
chr10	76689000	76689200	E23
chr10	76689200	76689800	E82
chr10	76689800	76690000	E77
chr10	76690000	76690200	E82
chr10	76690200	76690400	E13
chr10	76690400	76690800	E82
chr10	76690800	76691000	E74
chr10	76691000	76691200	E48
chr10	76691200	76691400	E44
chr10	76691400	76692000	E74
chr10	76692000	76692200	E45
chr10	76692200	76692400	E74
chr10	76692400	76692600	E48
chr10	76692600	76693200	E82
chr10	76693200	76693600	E38
chr10	76693600	76693800	E35
chr10	76693800	76694200	E42
chr10	76694200	76694400	E43
chr10	76694400	76694600	E57
chr10	76694600	76694800	E16
chr10	76694800	76695000	E13
chr10	76695000	76695200	E82
chr10	76695200	76695400	E38
chr10	76695400	76695600	E74
chr10	76695600	76695800	E55
chr10	76695800	76696000	E34
chr10	76696000	76696200	E50
chr10	76696200	76696400	E25
chr10	76696400	76696600	E82
chr10	76696600	76697000	E5
chr10	76697000	76697200	E9
chr10	76697200	76697400	E3
chr10	76697400	76697600	E9
chr10	76697600	76697800	E6
chr10	76697800	76698800	E82
chr10	76698800	76699800	E74
chr10	76699800	76700000	E45
chr10	76700000	76700400	E74
chr10	76700400	76700600	E45
chr10	76700600	76700800	E82
chr10	76700800	76703200	E74
chr10	76703200	76703400	E13
chr10	76703400	76704400	E74
chr10	76704400	76704600	E48
chr10	76704600	76704800	E45
chr10	76704800	76705000	E82
chr10	76705000	76705200	E6
chr10	76705200	76705600	E50
chr10	76705600	76705800	E13
chr10	76705800	76706000	E8
chr10	76706000	76706200	E13
chr10	76706200	76706400	E9
chr10	76706400	76706600	E7
chr10	76706600	76707200	E82
chr10	76707200	76707400	E25
chr10	76707400	76707600	E6
chr10	76707600	76708000	E82
chr10	76708000	76708200	E7
chr10	76708200	76708400	E44
chr10	76708400	76708600	E82
chr10	76708600	76709000	E25
chr10	76709000	76709600	E23
chr10	76709600	76710000	E84
chr10	76710000	76711200	E74
chr10	76711200	76711400	E45
chr10	76711400	76711600	E74
chr10	76711600	76711800	E71
chr10	76711800	76712000	E38
chr10	76712000	76712200	E48
chr10	76712200	76712400	E74
chr10	76712400	76712600	E48
chr10	76712600	76713200	E82
chr10	76713200	76713600	E25
chr10	76713600	76715200	E74
chr10	76715200	76715400	E48
chr10	76715400	76715600	E38
chr10	76715600	76715800	E48
chr10	76715800	76716400	E55
chr10	76716400	76716600	E38
chr10	76716600	76717200	E82
chr10	76717200	76717400	E45
chr10	76717400	76718800	E74
chr10	76718800	76719600	E82
chr10	76719600	76719800	E25
chr10	76719800	76721800	E74
chr10	76721800	76722200	E55
chr10	76722200	76722800	E84
chr10	76722800	76723000	E58
chr10	76723000	76723200	E60
chr10	76723200	76723400	E63
chr10	76723400	76723600	E60
chr10	76723600	76723800	E64
chr10	76723800	76724000	E51
chr10	76724000	76724200	E60
chr10	76724200	76724400	E42
chr10	76724400	76724600	E52
chr10	76724600	76724800	E36
chr10	76724800	76725000	E13
chr10	76725000	76725200	E82
chr10	76725200	76725600	E74
chr10	76725600	76725800	E38
chr10	76725800	76726000	E54
chr10	76726000	76726200	E74
chr10	76726200	76726400	E72
chr10	76726400	76726600	E74
chr10	76726600	76727200	E55
chr10	76727200	76727400	E25
chr10	76727400	76727600	E23
chr10	76727600	76727800	E31
chr10	76727800	76728000	E33
chr10	76728000	76728400	E32
chr10	76728400	76728600	E35
chr10	76728600	76729000	E82
chr10	76729000	76729200	E48
chr10	76729200	76729400	E55
chr10	76729400	76729600	E54
chr10	76729600	76730000	E37
chr10	76730000	76730400	E55
chr10	76730400	76730600	E25
chr10	76730600	76731200	E82
chr10	76731200	76731400	E25
chr10	76731400	76731800	E82
chr10	76731800	76732200	E25
chr10	76732200	76732600	E82
chr10	76732600	76732800	E25
chr10	76732800	76733800	E74
chr10	76733800	76734000	E84
chr10	76734000	76734200	E16
chr10	76734200	76734400	E84
chr10	76734400	76734600	E25
chr10	76734600	76734800	E23
chr10	76734800	76735000	E31
chr10	76735000	76735200	E54
chr10	76735200	76735400	E55
chr10	76735400	76735600	E54
chr10	76735600	76735800	E36
chr10	76735800	76736000	E58
chr10	76736000	76736200	E59
chr10	76736200	76736600	E64
chr10	76736600	76736800	E67
chr10	76736800	76737600	E85
chr10	76737600	76737800	E20
chr10	76737800	76738400	E85
chr10	76738400	76738600	E17
chr10	76738600	76738800	E69
chr10	76738800	76739400	E14
chr10	76739400	76739600	E15
chr10	76739600	76739800	E14
chr10	76739800	76740000	E11
chr10	76740000	76740400	E14
chr10	76740400	76740600	E18
chr10	76740600	76740800	E14
chr10	76740800	76741000	E16
chr10	76741000	76741400	E84
chr10	76741400	76741600	E16
chr10	76741600	76741800	E22
chr10	76741800	76742000	E69
chr10	76742000	76742400	E64
chr10	76742400	76743200	E67
chr10	76743200	76743400	E60
chr10	76743400	76743600	E68
chr10	76743600	76744800	E16
chr10	76744800	76746200	E82
chr10	76746200	76746400	E44
chr10	76746400	76746600	E7
chr10	76746600	76747000	E82
chr10	76747000	76747200	E36
chr10	76747200	76747400	E35
chr10	76747400	76747800	E56
chr10	76747800	76748000	E57
chr10	76748000	76748400	E22
chr10	76748400	76748600	E25
chr10	76748600	76750400	E74
chr10	76750400	76750600	E25
chr10	76750600	76750800	E84
chr10	76750800	76751000	E23
chr10	76751000	76751200	E15
chr10	76751200	76751400	E57
chr10	76751400	76751600	E16
chr10	76751600	76751800	E56
chr10	76751800	76752400	E82
chr10	76752400	76752600	E55
chr10	76752600	76753000	E54
chr10	76753000	76754000	E55
chr10	76754000	76754200	E54
chr10	76754200	76754400	E59
chr10	76754400	76754600	E61
chr10	76754600	76754800	E64
chr10	76754800	76755000	E51
chr10	76755000	76755400	E67
chr10	76755400	76755600	E69
chr10	76755600	76755800	E68
chr10	76755800	76756000	E54
chr10	76756000	76756600	E55
chr10	76756600	76756800	E77
chr10	76756800	76757000	E82
chr10	76757000	76757200	E13
chr10	76757200	76757400	E82
chr10	76757400	76757600	E16
chr10	76757600	76758400	E82
chr10	76758400	76758600	E16
chr10	76758600	76759000	E55
chr10	76759000	76759200	E37
chr10	76759200	76759400	E42
chr10	76759400	76759600	E59
chr10	76759600	76760000	E61
chr10	76760000	76760200	E63
chr10	76760200	76761400	E85
chr10	76761400	76761600	E64
chr10	76761600	76761800	E63
chr10	76761800	76762000	E61
chr10	76762000	76762200	E62
chr10	76762200	76762600	E58
chr10	76762600	76763000	E84
chr10	76763000	76763200	E16
chr10	76763200	76763400	E84
chr10	76763400	76763600	E16
chr10	76763600	76764000	E82
chr10	76764000	76764200	E40
chr10	76764200	76764600	E38
chr10	76764600	76764800	E56
chr10	76764800	76765000	E48
chr10	76765000	76765200	E32
chr10	76765200	76765400	E82
chr10	76765400	76765600	E13
chr10	76765600	76765800	E82
chr10	76765800	76766000	E38
chr10	76766000	76766400	E36
chr10	76766400	76766600	E38
chr10	76766600	76766800	E37
chr10	76766800	76767000	E35
chr10	76767000	76767200	E59
chr10	76767200	76767400	E61
chr10	76767400	76767600	E67
chr10	76767600	76767800	E85
chr10	76767800	76768000	E67
chr10	76768000	76768200	E51
chr10	76768200	76768400	E43
chr10	76768400	76768600	E70
chr10	76768600	76769000	E62
chr10	76769000	76769200	E70
chr10	76769200	76769400	E32
chr10	76769400	76769600	E38
chr10	76769600	76769800	E37
chr10	76769800	76770000	E43
chr10	76770000	76770400	E16
chr10	76770400	76770600	E15
chr10	76770600	76770800	E14
chr10	76770800	76771000	E60
chr10	76771000	76771200	E64
chr10	76771200	76771800	E85
chr10	76771800	76772400	E67
chr10	76772400	76772600	E64
chr10	76772600	76773000	E67
chr10	76773000	76773400	E64
chr10	76773400	76773600	E67
chr10	76773600	76774200	E85
chr10	76774200	76774400	E67
chr10	76774400	76774800	E64
chr10	76774800	76775000	E69
chr10	76775000	76775200	E9
chr10	76775200	76775400	E12
chr10	76775400	76775600	E15
chr10	76775600	76776000	E83
chr10	76776000	76776200	E16
chr10	76776200	76776400	E39
chr10	76776400	76776600	E13
chr10	76776600	76777200	E82
chr10	76777200	76777800	E84
chr10	76777800	76778000	E16
chr10	76778000	76778600	E15
chr10	76778600	76778800	E14
chr10	76778800	76779200	E22
chr10	76779200	76779400	E18
chr10	76779400	76779600	E22
chr10	76779600	76779800	E16
chr10	76779800	76780000	E13
chr10	76780000	76780400	E82
chr10	76780400	76780600	E48
chr10	76780600	76780800	E45
chr10	76780800	76781000	E72
chr10	76781000	76781200	E74
chr10	76781200	76781400	E48
chr10	76781400	76781600	E40
chr10	76781600	76781800	E58
chr10	76781800	76782000	E62
chr10	76782000	76782200	E68
chr10	76782200	76782400	E40
chr10	76782400	76782600	E57
chr10	76782600	76782800	E48
chr10	76782800	76784800	E74
chr10	76784800	76785000	E46
chr10	76785000	76785400	E74
chr10	76785400	76785600	E48
chr10	76785600	76786200	E74
chr10	76786200	76786400	E46
chr10	76786400	76789600	E74
chr10	76789600	76789800	E48
chr10	76789800	76790400	E74
chr10	76790400	76790600	E48
chr10	76790600	76791400	E74
chr10	76791400	76792400	E84
chr10	76792400	76792600	E22
chr10	76792600	76792800	E25
chr10	76792800	76793400	E16
chr10	76793400	76793600	E54
chr10	76793600	76793800	E68
chr10	76793800	76794000	E59
chr10	76794000	76794200	E40
chr10	76794200	76794400	E62
chr10	76794400	76794600	E59
chr10	76794600	76794800	E35
chr10	76794800	76795000	E38
chr10	76795000	76795400	E55
chr10	76795400	76795600	E53
chr10	76795600	76795800	E35
chr10	76795800	76796000	E59
chr10	76796000	76796200	E61
chr10	76796200	76796400	E59
chr10	76796400	76796600	E61
chr10	76796600	76796800	E59
chr10	76796800	76797000	E35
chr10	76797000	76797200	E37
chr10	76797200	76797400	E36
chr10	76797400	76797600	E55
chr10	76797600	76798800	E74
chr10	76798800	76799000	E45
chr10	76799000	76800800	E74
chr10	76800800	76801000	E48
chr10	76801000	76801200	E74
chr10	76801200	76802800	E82
chr10	76802800	76803000	E7
chr10	76803000	76803400	E40
chr10	76803400	76803600	E36
chr10	76803600	76803800	E33
chr10	76803800	76804000	E36
chr10	76804000	76804200	E38
chr10	76804200	76804800	E82
chr10	76804800	76805000	E48
chr10	76805000	76805400	E74
chr10	76805400	76805600	E45
chr10	76805600	76806800	E74
chr10	76806800	76807000	E45
chr10	76807000	76808000	E74
chr10	76808000	76808200	E45
chr10	76808200	76808400	E48
chr10	76808400	76808600	E55
chr10	76808600	76808800	E44
chr10	76808800	76811200	E74
chr10	76811200	76811400	E34
chr10	76811400	76811600	E74
chr10	76811600	76812000	E72
chr10	76812000	76814400	E74
chr10	76814400	76814800	E37
chr10	76814800	76815000	E55
chr10	76815000	76815600	E74
chr10	76815600	76815800	E72
chr10	76815800	76816000	E74
chr10	76816000	76816200	E45
chr10	76816200	76817600	E74
chr10	76817600	76817800	E78
chr10	76817800	76819000	E74
chr10	76819000	76819200	E48
chr10	76819200	76820800	E74
chr10	76820800	76821000	E25
chr10	76821000	76821200	E54
chr10	76821200	76821400	E36
chr10	76821400	76822200	E84
chr10	76822200	76822400	E56
chr10	76822400	76822600	E84
chr10	76822600	76823000	E74
chr10	76823000	76823200	E46
chr10	76823200	76824400	E74
chr10	76824400	76824600	E38
chr10	76824600	76824800	E50
chr10	76824800	76825000	E34
chr10	76825000	76825200	E38
chr10	76825200	76826800	E74
chr10	76826800	76827000	E48
chr10	76827000	76829200	E74
chr10	76829200	76829400	E37
chr10	76829400	76830000	E55
chr10	76830000	76830600	E36
chr10	76830600	76830800	E55
chr10	76830800	76831200	E48
chr10	76831200	76832800	E74
chr10	76832800	76833000	E80
chr10	76833000	76833400	E74
chr10	76833400	76833800	E72
chr10	76833800	76836400	E74
chr10	76836400	76836600	E71
chr10	76836600	76836800	E55
chr10	76836800	76837000	E37
chr10	76837000	76837200	E76
chr10	76837200	76838600	E74
chr10	76838600	76838800	E48
chr10	76838800	76839000	E76
chr10	76839000	76839800	E82
chr10	76839800	76840000	E84
chr10	76840000	76840400	E82
chr10	76840400	76840600	E38
chr10	76840600	76840800	E44
chr10	76840800	76842400	E74
chr10	76842400	76842600	E46
chr10	76842600	76843400	E74
chr10	76843400	76843600	E44
chr10	76843600	76845400	E74
chr10	76845400	76845600	E45
chr10	76845600	76848000	E74
chr10	76848000	76848200	E72
chr10	76848200	76849600	E74
chr10	76849600	76849800	E72
chr10	76849800	76850200	E74
chr10	76850200	76850400	E46
chr10	76850400	76850600	E48
chr10	76850600	76850800	E76
chr10	76850800	76851200	E82
chr10	76851200	76851400	E74
chr10	76851400	76852400	E82
chr10	76852400	76852600	E48
chr10	76852600	76853000	E74
chr10	76853000	76853200	E72
chr10	76853200	76853400	E46
chr10	76853400	76855600	E74
chr10	76855600	76855800	E72
chr10	76855800	76856400	E74
chr10	76856400	76856600	E72
chr10	76856600	76857400	E74
chr10	76857400	76857800	E72
chr10	76857800	76858000	E74
chr10	76858000	76858400	E46
chr10	76858400	76858800	E74
chr10	76858800	76859000	E71
chr10	76859000	76859400	E55
chr10	76859400	76859600	E36
chr10	76859600	76859800	E16
chr10	76859800	76860000	E82
chr10	76860000	76860200	E41
chr10	76860200	76860400	E44
chr10	76860400	76860600	E46
chr10	76860600	76861200	E74
chr10	76861200	76861400	E48
chr10	76861400	76861600	E74
chr10	76861600	76861800	E45
chr10	76861800	76862000	E74
chr10	76862000	76862200	E45
chr10	76862200	76863000	E74
chr10	76863000	76863200	E46
chr10	76863200	76863600	E74
chr10	76863600	76863800	E49
chr10	76863800	76864400	E74
chr10	76864400	76864800	E38
chr10	76864800	76865000	E55
chr10	76865000	76865400	E54
chr10	76865400	76865800	E55
chr10	76865800	76866200	E74
chr10	76866200	76866400	E46
chr10	76866400	76866600	E72
chr10	76866600	76867400	E74
chr10	76867400	76867600	E38
chr10	76867600	76867800	E37
chr10	76867800	76868000	E48
chr10	76868000	76868200	E37
chr10	76868200	76868400	E35
chr10	76868400	76868600	E36
chr10	76868600	76868800	E38
chr10	76868800	76869000	E36
chr10	76869000	76869200	E37
chr10	76869200	76869400	E36
chr10	76869400	76869600	E53
chr10	76869600	76869800	E37
chr10	76869800	76870000	E35
chr10	76870000	76870400	E59
chr10	76870400	76870600	E67
chr10	76870600	76871200	E85
chr10	76871200	76872000	E20
chr10	76872000	76872600	E19
chr10	76872600	76872800	E85
chr10	76872800	76873200	E29
chr10	76873200	76873400	E24
chr10	76873400	76873600	E23
chr10	76873600	76873800	E30
chr10	76873800	76874000	E33
chr10	76874000	76874200	E7
chr10	76874200	76874400	E82
chr10	76874400	76874600	E25
chr10	76874600	76874800	E54
chr10	76874800	76875000	E16
chr10	76875000	76875200	E23
chr10	76875200	76875800	E82
chr10	76875800	76876200	E74
chr10	76876200	76876400	E84
chr10	76876400	76876600	E55
chr10	76876600	76876800	E54
chr10	76876800	76877000	E36
chr10	76877000	76877200	E77
chr10	76877200	76877400	E35
chr10	76877400	76877800	E55
chr10	76877800	76878000	E38
chr10	76878000	76879400	E82
chr10	76879400	76879600	E25
chr10	76879600	76879800	E38
chr10	76879800	76880600	E55
chr10	76880600	76880800	E37
chr10	76880800	76881000	E7
chr10	76881000	76881200	E6
chr10	76881200	76881400	E25
chr10	76881400	76881600	E38
chr10	76881600	76882200	E55
chr10	76882200	76882600	E38
chr10	76882600	76883200	E55
chr10	76883200	76883400	E77
chr10	76883400	76885400	E74
chr10	76885400	76886000	E82
chr10	76886000	76886200	E13
chr10	76886200	76887200	E82
chr10	76887200	76887400	E13
chr10	76887400	76888600	E82
chr10	76888600	76888800	E25
chr10	76888800	76889000	E37
chr10	76889000	76889200	E48
chr10	76889200	76889400	E13
chr10	76889400	76890200	E74
chr10	76890200	76890400	E72
chr10	76890400	76890800	E74
chr10	76890800	76891000	E48
chr10	76891000	76891400	E74
chr10	76891400	76891600	E72
chr10	76891600	76891800	E55
chr10	76891800	76892000	E72
chr10	76892000	76892400	E74
chr10	76892400	76892600	E48
chr10	76892600	76893800	E74
chr10	76893800	76894000	E55
chr10	76894000	76894200	E37
chr10	76894200	76894400	E13
chr10	76894400	76894600	E82
chr10	76894600	76894800	E74
chr10	76894800	76895000	E48
chr10	76895000	76895200	E72
chr10	76895200	76895400	E74
chr10	76895400	76895800	E77
chr10	76895800	76896800	E74
chr10	76896800	76897000	E38
chr10	76897000	76897200	E35
chr10	76897200	76897400	E38
chr10	76897400	76897600	E36
chr10	76897600	76897800	E32
chr10	76897800	76898000	E31
chr10	76898000	76900200	E74
chr10	76900200	76900400	E72
chr10	76900400	76901000	E74
chr10	76901000	76901200	E78
chr10	76901200	76902200	E74
chr10	76902200	76902400	E72
chr10	76902400	76902600	E74
chr10	76902600	76902800	E55
chr10	76902800	76903000	E38
chr10	76903000	76903600	E55
chr10	76903600	76903800	E37
chr10	76903800	76904000	E36
chr10	76904000	76904200	E34
chr10	76904200	76904400	E27
chr10	76904400	76904600	E31
chr10	76904600	76904800	E25
chr10	76904800	76905000	E82
chr10	76905000	76905200	E13
chr10	76905200	76906200	E55
chr10	76906200	76906400	E48
chr10	76906400	76906800	E82
chr10	76906800	76907600	E74
chr10	76907600	76907800	E82
chr10	76907800	76908000	E25
chr10	76908000	76908200	E44
chr10	76908200	76908400	E72
chr10	76908400	76910600	E74
chr10	76910600	76910800	E48
chr10	76910800	76911000	E45
chr10	76911000	76911200	E46
chr10	76911200	76912800	E74
chr10	76912800	76913000	E72
chr10	76913000	76913400	E74
chr10	76913400	76913600	E48
chr10	76913600	76916000	E74
chr10	76916000	76916200	E46
chr10	76916200	76917400	E74
chr10	76917400	76917600	E46
chr10	76917600	76919000	E74
chr10	76919000	76919200	E52
chr10	76919200	76919400	E53
chr10	76919400	76919600	E52
chr10	76919600	76919800	E54
chr10	76919800	76920000	E36
chr10	76920000	76920200	E35
chr10	76920200	76920400	E37
chr10	76920400	76920600	E55
chr10	76920600	76920800	E37
chr10	76920800	76921000	E55
chr10	76921000	76921200	E38
chr10	76921200	76921600	E82
chr10	76921600	76921800	E40
chr10	76921800	76922000	E16
chr10	76922000	76922200	E48
chr10	76922200	76922400	E13
chr10	76922400	76922600	E82
chr10	76922600	76922800	E44
chr10	76922800	76923000	E55
chr10	76923000	76923200	E45
chr10	76923200	76923400	E48
chr10	76923400	76923600	E38
chr10	76923600	76923800	E55
chr10	76923800	76924000	E74
chr10	76924000	76924200	E48
chr10	76924200	76924400	E74
chr10	76924400	76924600	E48
chr10	76924600	76925000	E36
chr10	76925000	76925200	E35
chr10	76925200	76925600	E59
chr10	76925600	76925800	E61
chr10	76925800	76926200	E85
chr10	76926200	76926400	E64
chr10	76926400	76926800	E85
chr10	76926800	76927000	E67
chr10	76927000	76927200	E61
chr10	76927200	76927600	E59
chr10	76927600	76927800	E35
chr10	76927800	76928000	E48
chr10	76928000	76928400	E82
chr10	76928400	76928600	E7
chr10	76928600	76928800	E82
chr10	76928800	76929000	E56
chr10	76929000	76929200	E55
chr10	76929200	76929400	E36
chr10	76929400	76929800	E55
chr10	76929800	76930400	E74
chr10	76930400	76930600	E71
chr10	76930600	76930800	E78
chr10	76930800	76931000	E74
chr10	76931000	76931200	E46
chr10	76931200	76933400	E74
chr10	76933400	76933600	E38
chr10	76933600	76933800	E55
chr10	76933800	76934000	E74
chr10	76934000	76934200	E72
chr10	76934200	76935800	E74
chr10	76935800	76936000	E13
chr10	76936000	76938200	E82
chr10	76938200	76938600	E55
chr10	76938600	76938800	E37
chr10	76938800	76939000	E55
chr10	76939000	76939800	E84
chr10	76939800	76940000	E54
chr10	76940000	76940400	E53
chr10	76940400	76940600	E56
chr10	76940600	76940800	E23
chr10	76940800	76941400	E84
chr10	76941400	76941600	E25
chr10	76941600	76944000	E74
chr10	76944000	76944600	E48
chr10	76944600	76944800	E45
chr10	76944800	76945600	E74
chr10	76945600	76945800	E72
chr10	76945800	76946200	E45
chr10	76946200	76946400	E55
chr10	76946400	76946800	E38
chr10	76946800	76947200	E55
chr10	76947200	76947600	E36
chr10	76947600	76947800	E55
chr10	76947800	76948000	E25
chr10	76948000	76948200	E39
chr10	76948200	76948400	E44
chr10	76948400	76948600	E74
chr10	76948600	76949000	E48
chr10	76949000	76949600	E74
chr10	76949600	76949800	E48
chr10	76949800	76950200	E74
chr10	76950200	76950400	E48
chr10	76950400	76950600	E74
chr10	76950600	76950800	E71
chr10	76950800	76952400	E74
chr10	76952400	76952600	E49
chr10	76952600	76953000	E74
chr10	76953000	76953200	E72
chr10	76953200	76958200	E74
chr10	76958200	76958400	E77
chr10	76958400	76958600	E74
chr10	76958600	76958800	E72
chr10	76958800	76959000	E77
chr10	76959000	76961400	E74
chr10	76961400	76961600	E72
chr10	76961600	76964200	E74
chr10	76964200	76964400	E45
chr10	76964400	76964600	E82
chr10	76964600	76964800	E13
chr10	76964800	76965600	E74
chr10	76965600	76965800	E55
chr10	76965800	76966000	E54
chr10	76966000	76966200	E36
chr10	76966200	76966400	E44
chr10	76966400	76968200	E74
chr10	76968200	76968400	E46
chr10	76968400	76968600	E74
chr10	76968600	76968800	E48
chr10	76968800	76969200	E25
chr10	76969200	76969400	E43
chr10	76969400	76970000	E85
chr10	76970000	76970600	E20
chr10	76970600	76970800	E19
chr10	76970800	76971200	E20
chr10	76971200	76971600	E19
chr10	76971600	76972000	E28
chr10	76972000	76972400	E29
chr10	76972400	76972600	E32
chr10	76972600	76972800	E84
chr10	76972800	76973000	E37
chr10	76973000	76973200	E54
chr10	76973200	76973600	E35
chr10	76973600	76973800	E82
chr10	76973800	76974000	E25
chr10	76974000	76974200	E36
chr10	76974200	76974400	E44
chr10	76974400	76974600	E82
chr10	76974600	76974800	E7
chr10	76974800	76975200	E82
chr10	76975200	76975400	E48
chr10	76975400	76975600	E37
chr10	76975600	76975800	E38
chr10	76975800	76976400	E55
chr10	76976400	76976800	E82
chr10	76976800	76977000	E13
chr10	76977000	76977200	E82
chr10	76977200	76977400	E72
chr10	76977400	76978800	E74
chr10	76978800	76979400	E82
chr10	76979400	76979600	E38
chr10	76979600	76979800	E37
chr10	76979800	76980000	E77
chr10	76980000	76980800	E82
chr10	76980800	76981400	E74
chr10	76981400	76981600	E77
chr10	76981600	76981800	E82
chr10	76981800	76982000	E25
chr10	76982000	76982600	E74
chr10	76982600	76982800	E46
chr10	76982800	76984200	E74
chr10	76984200	76984400	E84
chr10	76984400	76984800	E74
chr10	76984800	76985000	E82
chr10	76985000	76985200	E25
chr10	76985200	76985400	E82
chr10	76985400	76985600	E7
chr10	76985600	76985800	E23
chr10	76985800	76987200	E84
chr10	76987200	76987400	E74
chr10	76987400	76987600	E45
chr10	76987600	76990000	E74
chr10	76990000	76990200	E25
chr10	76990200	76990400	E82
chr10	76990400	76990600	E32
chr10	76990600	76990800	E13
chr10	76990800	76991000	E16
chr10	76991000	76991400	E82
chr10	76991400	76991600	E45
chr10	76991600	76992000	E74
chr10	76992000	76992200	E49
chr10	76992200	76992400	E55
chr10	76992400	76992600	E37
chr10	76992600	76992800	E55
chr10	76992800	76993000	E36
chr10	76993000	76993200	E35
chr10	76993200	76993400	E41
chr10	76993400	76993600	E63
chr10	76993600	76994000	E85
chr10	76994000	76994200	E29
chr10	76994200	76994400	E85
chr10	76994400	76995000	E20
chr10	76995000	76995200	E85
chr10	76995200	76995400	E19
chr10	76995400	76995800	E20
chr10	76995800	76996000	E28
chr10	76996000	76996200	E85
chr10	76996200	76996400	E59
chr10	76996400	76996600	E34
chr10	76996600	76996800	E36
chr10	76996800	76997000	E48
chr10	76997000	76997200	E45
chr10	76997200	76997400	E48
chr10	76997400	76997600	E44
chr10	76997600	76997800	E34
chr10	76997800	76998000	E44
chr10	76998000	76998200	E48
chr10	76998200	76999200	E74
chr10	76999200	76999400	E46
chr10	76999400	76999600	E72
chr10	76999600	77000000	E74
chr10	77000000	77000200	E72
chr10	77000200	77000600	E74
chr10	77000600	77000800	E72
chr10	77000800	77001000	E45
chr10	77001000	77002600	E74
chr10	77002600	77002800	E72
chr10	77002800	77003400	E74
chr10	77003400	77003600	E76
chr10	77003600	77003800	E82
chr10	77003800	77004200	E5
chr10	77004200	77004400	E50
chr10	77004400	77004600	E34
chr10	77004600	77004800	E78
chr10	77004800	77005600	E74
chr10	77005600	77005800	E72
chr10	77005800	77007200	E74
chr10	77007200	77007400	E81
chr10	77007400	77008000	E74
chr10	77008000	77008200	E46
chr10	77008200	77014200	E74
chr10	77014200	77014400	E48
chr10	77014400	77015800	E74
chr10	77015800	77016000	E72
chr10	77016000	77016200	E49
chr10	77016200	77019600	E74
chr10	77019600	77019800	E45
chr10	77019800	77020000	E34
chr10	77020000	77020400	E74
chr10	77020400	77020600	E48
chr10	77020600	77020800	E71
chr10	77020800	77021000	E74
chr10	77021000	77021200	E48
chr10	77021200	77021400	E38
chr10	77021400	77021600	E48
chr10	77021600	77021800	E74
chr10	77021800	77022000	E71
chr10	77022000	77022200	E74
chr10	77022200	77022600	E55
chr10	77022600	77022800	E74
chr10	77022800	77023000	E48
chr10	77023000	77024000	E74
chr10	77024000	77024200	E45
chr10	77024200	77024600	E74
chr10	77024600	77024800	E36
chr10	77024800	77025000	E37
chr10	77025000	77025200	E48
chr10	77025200	77025600	E74
chr10	77025600	77025800	E78
chr10	77025800	77029200	E74
chr10	77029200	77029400	E72
chr10	77029400	77029600	E74
chr10	77029600	77029800	E45
chr10	77029800	77030000	E77
chr10	77030000	77032000	E74
chr10	77032000	77032200	E72
chr10	77032200	77034200	E74
chr10	77034200	77034400	E72
chr10	77034400	77035600	E74
chr10	77035600	77035800	E79
chr10	77035800	77037800	E74
chr10	77037800	77038000	E13
chr10	77038000	77039400	E74
chr10	77039400	77039600	E46
chr10	77039600	77044000	E74
chr10	77044000	77044600	E72
chr10	77044600	77045400	E74
chr10	77045400	77045600	E46
chr10	77045600	77046600	E74
chr10	77046600	77046800	E80
chr10	77046800	77052600	E74
chr10	77052600	77053000	E45
chr10	77053000	77053600	E74
chr10	77053600	77054000	E48
chr10	77054000	77054200	E55
chr10	77054200	77054400	E36
chr10	77054400	77054600	E34
chr10	77054600	77054800	E30
chr10	77054800	77055200	E28
chr10	77055200	77055400	E29
chr10	77055400	77055800	E40
chr10	77055800	77056000	E13
chr10	77056000	77056200	E38
chr10	77056200	77057000	E82
chr10	77057000	77057200	E13
chr10	77057200	77057600	E84
chr10	77057600	77057800	E82
chr10	77057800	77059200	E74
chr10	77059200	77059400	E38
chr10	77059400	77059600	E44
chr10	77059600	77060600	E74
chr10	77060600	77060800	E72
chr10	77060800	77061600	E74
chr10	77061600	77061800	E79
chr10	77061800	77063400	E74
chr10	77063400	77063600	E72
chr10	77063600	77064600	E74
chr10	77064600	77064800	E72
chr10	77064800	77067600	E74
chr10	77067600	77068000	E72
chr10	77068000	77071000	E74
chr10	77071000	77071200	E46
chr10	77071200	77071400	E74
chr10	77071400	77071600	E48
chr10	77071600	77072000	E74
chr10	77072000	77072200	E46
chr10	77072200	77076200	E74
chr10	77076200	77076400	E48
chr10	77076400	77077000	E74
chr10	77077000	77077200	E72
chr10	77077200	77079000	E74
chr10	77079000	77079200	E72
chr10	77079200	77086600	E73
chr10	77086600	77086800	E71
chr10	77086800	77091400	E74
chr10	77091400	77091600	E45
chr10	77091600	77094600	E74
chr10	77094600	77095200	E37
chr10	77095200	77095400	E42
chr10	77095400	77095600	E59
chr10	77095600	77095800	E61
chr10	77095800	77096000	E34
chr10	77096000	77096200	E37
chr10	77096200	77096400	E35
chr10	77096400	77096600	E44
chr10	77096600	77096800	E39
chr10	77096800	77097000	E37
chr10	77097000	77097200	E36
chr10	77097200	77097400	E39
chr10	77097400	77097600	E35
chr10	77097600	77097800	E37
chr10	77097800	77098200	E55
chr10	77098200	77098400	E77
chr10	77098400	77098600	E74
chr10	77098600	77098800	E46
chr10	77098800	77100000	E74
chr10	77100000	77100200	E72
chr10	77100200	77100400	E74
chr10	77100400	77100600	E77
chr10	77100600	77105400	E74
chr10	77105400	77105600	E72
chr10	77105600	77106000	E74
chr10	77106000	77106200	E45
chr10	77106200	77107000	E74
chr10	77107000	77107200	E76
chr10	77107200	77107400	E74
chr10	77107400	77107600	E48
chr10	77107600	77108200	E74
chr10	77108200	77108400	E72
chr10	77108400	77108600	E74
chr10	77108600	77108800	E45
chr10	77108800	77109800	E74
chr10	77109800	77110000	E34
chr10	77110000	77110200	E74
chr10	77110200	77110400	E48
chr10	77110400	77110600	E46
chr10	77110600	77111800	E74
chr10	77111800	77112000	E75
chr10	77112000	77113000	E74
chr10	77113000	77113200	E48
chr10	77113200	77115000	E74
chr10	77115000	77115200	E46
chr10	77115200	77117400	E74
chr10	77117400	77117600	E72
chr10	77117600	77118000	E74
chr10	77118000	77118200	E72
chr10	77118200	77118800	E74
chr10	77118800	77119000	E78
chr10	77119000	77119200	E74
chr10	77119200	77119400	E45
chr10	77119400	77119600	E48
chr10	77119600	77121600	E74
chr10	77121600	77121800	E48
chr10	77121800	77122800	E74
chr10	77122800	77123000	E48
chr10	77123000	77123200	E74
chr10	77123200	77123400	E72
chr10	77123400	77124400	E74
chr10	77124400	77124600	E72
chr10	77124600	77125400	E74
chr10	77125400	77125600	E48
chr10	77125600	77126600	E74
chr10	77126600	77126800	E48
chr10	77126800	77127200	E74
chr10	77127200	77127400	E46
chr10	77127400	77130400	E74
chr10	77130400	77130600	E45
chr10	77130600	77132200	E74
chr10	77132200	77132400	E72
chr10	77132400	77134800	E74
chr10	77134800	77135000	E45
chr10	77135000	77135200	E38
chr10	77135200	77135400	E35
chr10	77135400	77135600	E34
chr10	77135600	77135800	E35
chr10	77135800	77136000	E34
chr10	77136000	77136200	E41
chr10	77136200	77136400	E38
chr10	77136400	77136600	E82
chr10	77136600	77137000	E74
chr10	77137000	77137200	E46
chr10	77137200	77137600	E74
chr10	77137600	77137800	E46
chr10	77137800	77138800	E74
chr10	77138800	77139000	E46
chr10	77139000	77139200	E74
chr10	77139200	77139400	E72
chr10	77139400	77140400	E74
chr10	77140400	77140600	E48
chr10	77140600	77142000	E74
chr10	77142000	77142200	E72
chr10	77142200	77144600	E74
chr10	77144600	77144800	E72
chr10	77144800	77146600	E74
chr10	77146600	77146800	E72
chr10	77146800	77149400	E74
chr10	77149400	77149600	E49
chr10	77149600	77150000	E72
chr10	77150000	77150400	E34
chr10	77150400	77152800	E74
chr10	77152800	77153000	E48
chr10	77153000	77153800	E74
chr10	77153800	77154000	E45
chr10	77154000	77154200	E74
chr10	77154200	77154400	E34
chr10	77154400	77154600	E44
chr10	77154600	77154800	E82
chr10	77154800	77155200	E44
chr10	77155200	77155400	E5
chr10	77155400	77155800	E32
chr10	77155800	77156000	E30
chr10	77156000	77156200	E33
chr10	77156200	77156400	E30
chr10	77156400	77156800	E70
chr10	77156800	77157000	E3
chr10	77157000	77157200	E5
chr10	77157200	77157400	E50
chr10	77157400	77157600	E5
chr10	77157600	77158000	E82
chr10	77158000	77158200	E7
chr10	77158200	77158400	E82
chr10	77158400	77158600	E5
chr10	77158600	77158800	E6
chr10	77158800	77159200	E5
chr10	77159200	77159400	E50
chr10	77159400	77159600	E33
chr10	77159600	77159800	E27
chr10	77159800	77160200	E28
chr10	77160200	77160400	E17
chr10	77160400	77160600	E28
chr10	77160600	77160800	E17
chr10	77160800	77161400	E21
chr10	77161400	77161800	E28
chr10	77161800	77162000	E20
chr10	77162000	77162200	E17
chr10	77162200	77162600	E28
chr10	77162600	77163000	E17
chr10	77163000	77164000	E1
chr10	77164000	77164200	E70
chr10	77164200	77165000	E1
chr10	77165000	77165200	E3
chr10	77165200	77165400	E4
chr10	77165400	77165600	E6
chr10	77165600	77165800	E12
chr10	77165800	77166000	E7
chr10	77166000	77166600	E82
chr10	77166600	77166800	E5
chr10	77166800	77167000	E8
chr10	77167000	77167200	E66
chr10	77167200	77167400	E3
chr10	77167400	77168000	E1
chr10	77168000	77168200	E17
chr10	77168200	77168400	E1
chr10	77168400	77169000	E51
chr10	77169000	77169400	E28
chr10	77169400	77169600	E43
chr10	77169600	77169800	E3
chr10	77169800	77170200	E82
chr10	77170200	77170400	E74
chr10	77170400	77170600	E48
chr10	77170600	77173200	E74
chr10	77173200	77173400	E48
chr10	77173400	77174800	E74
chr10	77174800	77175000	E72
chr10	77175000	77175400	E74
chr10	77175400	77175800	E82
chr10	77175800	77176000	E7
chr10	77176000	77176400	E83
chr10	77176400	77176600	E82
chr10	77176600	77176800	E7
chr10	77176800	77177000	E82
chr10	77177000	77177200	E48
chr10	77177200	77181400	E74
chr10	77181400	77181600	E78
chr10	77181600	77182800	E74
chr10	77182800	77183000	E72
chr10	77183000	77183200	E74
chr10	77183200	77183400	E44
chr10	77183400	77186200	E74
chr10	77186200	77187200	E82
chr10	77187200	77187400	E44
chr10	77187400	77187600	E82
chr10	77187600	77188000	E83
chr10	77188000	77188200	E12
chr10	77188200	77188600	E8
chr10	77188600	77189000	E12
chr10	77189000	77189200	E8
chr10	77189200	77189400	E82
chr10	77189400	77189600	E7
chr10	77189600	77189800	E9
chr10	77189800	77190800	E3
chr10	77190800	77191200	E1
chr10	77191200	77191400	E70
chr10	77191400	77191800	E1
chr10	77191800	77192000	E70
chr10	77192000	77192600	E7
chr10	77192600	77192800	E82
chr10	77192800	77193000	E48
chr10	77193000	77195200	E74
chr10	77195200	77195400	E13
chr10	77195400	77199800	E74
chr10	77199800	77200000	E72
chr10	77200000	77200200	E74
chr10	77200200	77200400	E72
chr10	77200400	77206000	E74
chr10	77206000	77206200	E45
chr10	77206200	77206800	E74
chr10	77206800	77207000	E48
chr10	77207000	77207600	E74
chr10	77207600	77208000	E48
chr10	77208000	77208200	E74
chr10	77208200	77208400	E75
chr10	77208400	77208800	E74
chr10	77208800	77209400	E82
chr10	77209400	77209800	E7
chr10	77209800	77210800	E82
chr10	77210800	77215400	E74
chr10	77215400	77215800	E48
chr10	77215800	77216000	E7
chr10	77216000	77216200	E6
chr10	77216200	77216400	E5
chr10	77216400	77216800	E82
chr10	77216800	77218200	E74
chr10	77218200	77218600	E46
chr10	77218600	77221600	E74
chr10	77221600	77221800	E82
chr10	77221800	77222000	E25
chr10	77222000	77223000	E82
chr10	77223000	77223200	E6
chr10	77223200	77223400	E7
chr10	77223400	77224400	E82
chr10	77224400	77224600	E83
chr10	77224600	77224800	E8
chr10	77224800	77225000	E6
chr10	77225000	77225200	E7
chr10	77225200	77225400	E6
chr10	77225400	77225600	E39
chr10	77225600	77225800	E7
chr10	77225800	77226000	E13
chr10	77226000	77226200	E74
chr10	77226200	77226400	E72
chr10	77226400	77227600	E74
chr10	77227600	77227800	E72
chr10	77227800	77228800	E74
chr10	77228800	77229000	E81
chr10	77229000	77229200	E74
chr10	77229200	77229400	E48
chr10	77229400	77229600	E46
chr10	77229600	77230400	E74
chr10	77230400	77230600	E46
chr10	77230600	77231200	E82
chr10	77231200	77231400	E7
chr10	77231400	77231800	E82
chr10	77231800	77232400	E7
chr10	77232400	77232600	E44
chr10	77232600	77232800	E74
chr10	77232800	77233000	E72
chr10	77233000	77233200	E74
chr10	77233200	77233400	E72
chr10	77233400	77234200	E74
chr10	77234200	77234400	E72
chr10	77234400	77235000	E74
chr10	77235000	77235200	E78
chr10	77235200	77235400	E46
chr10	77235400	77237200	E74
chr10	77237200	77237400	E81
chr10	77237400	77238400	E74
chr10	77238400	77238600	E72
chr10	77238600	77243200	E74
chr10	77243200	77243400	E79
chr10	77243400	77245200	E74
chr10	77245200	77245400	E13
chr10	77245400	77246200	E82
chr10	77246200	77246400	E8
chr10	77246400	77246600	E12
chr10	77246600	77246800	E8
chr10	77246800	77247000	E10
chr10	77247000	77247200	E9
chr10	77247200	77247400	E8
chr10	77247400	77247600	E9
chr10	77247600	77247800	E3
chr10	77247800	77248000	E9
chr10	77248000	77248400	E12
chr10	77248400	77248600	E83
chr10	77248600	77248800	E7
chr10	77248800	77250400	E82
chr10	77250400	77251400	E83
chr10	77251400	77251600	E12
chr10	77251600	77251800	E8
chr10	77251800	77252000	E50
chr10	77252000	77252200	E5
chr10	77252200	77252400	E39
chr10	77252400	77252800	E7
chr10	77252800	77253000	E82
chr10	77253000	77253200	E48
chr10	77253200	77253600	E74
chr10	77253600	77254400	E82
chr10	77254400	77254600	E83
chr10	77254600	77255400	E82
chr10	77255400	77255600	E38
chr10	77255600	77255800	E39
chr10	77255800	77256000	E8
chr10	77256000	77256400	E12
chr10	77256400	77256600	E5
chr10	77256600	77256800	E9
chr10	77256800	77257000	E5
chr10	77257000	77257200	E39
chr10	77257200	77257400	E76
chr10	77257400	77257600	E13
chr10	77257600	77258200	E82
chr10	77258200	77258400	E77
chr10	77258400	77259000	E74
chr10	77259000	77259200	E45
chr10	77259200	77260000	E74
chr10	77260000	77260200	E46
chr10	77260200	77260600	E82
chr10	77260600	77260800	E13
chr10	77260800	77261200	E82
chr10	77261200	77261400	E13
chr10	77261400	77261800	E82
chr10	77261800	77262200	E13
chr10	77262200	77262600	E82
chr10	77262600	77263000	E13
chr10	77263000	77263200	E82
chr10	77263200	77263400	E13
chr10	77263400	77263800	E82
chr10	77263800	77264000	E7
chr10	77264000	77264200	E6
chr10	77264200	77264400	E82
chr10	77264400	77264800	E7
chr10	77264800	77265000	E9
chr10	77265000	77265200	E3
chr10	77265200	77265400	E2
chr10	77265400	77267200	E65
chr10	77267200	77267400	E2
chr10	77267400	77267600	E8
chr10	77267600	77267800	E4
chr10	77267800	77268000	E8
chr10	77268000	77268200	E12
chr10	77268200	77268400	E11
chr10	77268400	77268800	E9
chr10	77268800	77269000	E3
chr10	77269000	77269200	E41
chr10	77269200	77269800	E9
chr10	77269800	77270000	E4
chr10	77270000	77270400	E8
chr10	77270400	77270800	E5
chr10	77270800	77271000	E50
chr10	77271000	77271400	E5
chr10	77271400	77271800	E8
chr10	77271800	77272200	E12
chr10	77272200	77272600	E83
chr10	77272600	77272800	E8
chr10	77272800	77273200	E12
chr10	77273200	77273600	E83
chr10	77273600	77274600	E82
chr10	77274600	77274800	E7
chr10	77274800	77275200	E82
chr10	77275200	77275400	E7
chr10	77275400	77275600	E6
chr10	77275600	77275800	E13
chr10	77275800	77276000	E8
chr10	77276000	77276200	E4
chr10	77276200	77276400	E7
chr10	77276400	77276600	E9
chr10	77276600	77276800	E6
chr10	77276800	77277000	E82
chr10	77277000	77277200	E8
chr10	77277200	77277400	E5
chr10	77277400	77278800	E82
chr10	77278800	77279200	E13
chr10	77279200	77282000	E74
chr10	77282000	77282200	E72
chr10	77282200	77282800	E74
chr10	77282800	77283000	E7
chr10	77283000	77283800	E82
chr10	77283800	77284000	E13
chr10	77284000	77285000	E82
chr10	77285000	77285200	E5
chr10	77285200	77286400	E82
chr10	77286400	77286600	E13
chr10	77286600	77287600	E82
chr10	77287600	77287800	E13
chr10	77287800	77288000	E12
chr10	77288000	77288400	E3
chr10	77288400	77288800	E11
chr10	77288800	77289200	E12
chr10	77289200	77289400	E83
chr10	77289400	77290000	E82
chr10	77290000	77290200	E13
chr10	77290200	77290400	E7
chr10	77290400	77291200	E82
chr10	77291200	77291400	E13
chr10	77291400	77291600	E82
chr10	77291600	77291800	E6
chr10	77291800	77292200	E83
chr10	77292200	77292400	E12
chr10	77292400	77292600	E8
chr10	77292600	77293400	E83
chr10	77293400	77294200	E82
chr10	77294200	77295000	E83
chr10	77295000	77295200	E25
chr10	77295200	77295600	E82
chr10	77295600	77295800	E13
chr10	77295800	77296000	E82
chr10	77296000	77296200	E13
chr10	77296200	77297600	E82
chr10	77297600	77297800	E6
chr10	77297800	77298000	E82
chr10	77298000	77298400	E7
chr10	77298400	77298600	E5
chr10	77298600	77299600	E82
chr10	77299600	77299800	E13
chr10	77299800	77300000	E12
chr10	77300000	77300200	E5
chr10	77300200	77300400	E50
chr10	77300400	77300600	E4
chr10	77300600	77300800	E9
chr10	77300800	77301000	E11
chr10	77301000	77301200	E9
chr10	77301200	77301400	E12
chr10	77301400	77302000	E11
chr10	77302000	77302200	E12
chr10	77302200	77302400	E11
chr10	77302400	77302800	E8
chr10	77302800	77303200	E83
chr10	77303200	77303600	E12
chr10	77303600	77304000	E9
chr10	77304000	77304200	E11
chr10	77304200	77304600	E4
chr10	77304600	77304800	E12
chr10	77304800	77305000	E5
chr10	77305000	77305200	E6
chr10	77305200	77305400	E12
chr10	77305400	77305600	E11
chr10	77305600	77305800	E8
chr10	77305800	77306000	E12
chr10	77306000	77306600	E83
chr10	77306600	77307000	E12
chr10	77307000	77307200	E11
chr10	77307200	77307400	E10
chr10	77307400	77307800	E11
chr10	77307800	77308000	E12
chr10	77308000	77308200	E9
chr10	77308200	77308400	E4
chr10	77308400	77309000	E83
chr10	77309000	77309800	E82
chr10	77309800	77310200	E13
chr10	77310200	77310400	E82
chr10	77310400	77310600	E13
chr10	77310600	77312600	E82
chr10	77312600	77312800	E13
chr10	77312800	77313000	E50
chr10	77313000	77313200	E9
chr10	77313200	77313400	E66
chr10	77313400	77313600	E9
chr10	77313600	77313800	E3
chr10	77313800	77314000	E9
chr10	77314000	77314800	E82
chr10	77314800	77315000	E6
chr10	77315000	77324600	E73
chr10	77324600	77325000	E83
chr10	77325000	77325200	E12
chr10	77325200	77325400	E9
chr10	77325400	77325600	E11
chr10	77325600	77325800	E10
chr10	77325800	77326400	E11
chr10	77326400	77326800	E12
chr10	77326800	77327000	E83
chr10	77327000	77327400	E82
chr10	77327400	77327600	E83
chr10	77327600	77327800	E12
chr10	77327800	77328600	E83
chr10	77328600	77328800	E12
chr10	77328800	77329200	E83
chr10	77329200	77329400	E7
chr10	77329400	77329600	E13
chr10	77329600	77329800	E82
chr10	77329800	77330000	E13
chr10	77330000	77330600	E74
chr10	77330600	77330800	E79
chr10	77330800	77335800	E73
chr10	77335800	77336000	E72
chr10	77336000	77338800	E74
chr10	77338800	77339000	E48
chr10	77339000	77341200	E74
chr10	77341200	77341400	E46
chr10	77341400	77345000	E74
chr10	77345000	77345200	E46
chr10	77345200	77347000	E74
chr10	77347000	77348600	E82
chr10	77348600	77348800	E13
chr10	77348800	77349000	E82
chr10	77349000	77349200	E44
chr10	77349200	77350400	E82
chr10	77350400	77350600	E5
chr10	77350600	77350800	E6
chr10	77350800	77351000	E7
chr10	77351000	77351400	E82
chr10	77351400	77351600	E38
chr10	77351600	77351800	E39
chr10	77351800	77352000	E42
chr10	77352000	77352200	E40
chr10	77352200	77352400	E41
chr10	77352400	77352600	E50
chr10	77352600	77352800	E40
chr10	77352800	77353000	E82
chr10	77353000	77353200	E7
chr10	77353200	77353600	E8
chr10	77353600	77353800	E4
chr10	77353800	77354000	E9
chr10	77354000	77354400	E12
chr10	77354400	77354600	E25
chr10	77354600	77355400	E82
chr10	77355400	77355600	E25
chr10	77355600	77356000	E83
chr10	77356000	77356400	E12
chr10	77356400	77356600	E9
chr10	77356600	77356800	E11
chr10	77356800	77357200	E10
chr10	77357200	77357400	E9
chr10	77357400	77357600	E12
chr10	77357600	77357800	E9
chr10	77357800	77358000	E7
chr10	77358000	77358200	E6
chr10	77358200	77358800	E82
chr10	77358800	77359200	E83
chr10	77359200	77359400	E82
chr10	77359400	77359600	E8
chr10	77359600	77360000	E12
chr10	77360000	77361400	E11
chr10	77361400	77362600	E12
chr10	77362600	77364200	E11
chr10	77364200	77364400	E10
chr10	77364400	77364600	E2
chr10	77364600	77364800	E10
chr10	77364800	77365000	E2
chr10	77365000	77365400	E65
chr10	77365400	77365600	E63
chr10	77365600	77365800	E64
chr10	77365800	77366200	E67
chr10	77366200	77366400	E64
chr10	77366400	77366600	E67
chr10	77366600	77366800	E65
chr10	77366800	77367000	E69
chr10	77367000	77367200	E65
chr10	77367200	77367400	E2
chr10	77367400	77367800	E65
chr10	77367800	77368600	E2
chr10	77368600	77369000	E10
chr10	77369000	77369400	E11
chr10	77369400	77370000	E10
chr10	77370000	77370600	E2
chr10	77370600	77370800	E65
chr10	77370800	77371200	E63
chr10	77371200	77371800	E67
chr10	77371800	77372000	E64
chr10	77372000	77372200	E1
chr10	77372200	77372400	E17
chr10	77372400	77372600	E67
chr10	77372600	77373000	E64
chr10	77373000	77373200	E67
chr10	77373200	77374000	E1
chr10	77374000	77374200	E65
chr10	77374200	77374400	E2
chr10	77374400	77374600	E10
chr10	77374600	77375200	E11
chr10	77375200	77375600	E12
chr10	77375600	77375800	E13
chr10	77375800	77376000	E12
chr10	77376000	77376200	E7
chr10	77376200	77376400	E13
chr10	77376400	77376600	E4
chr10	77376600	77376800	E50
chr10	77376800	77377000	E4
chr10	77377000	77377400	E5
chr10	77377400	77377600	E8
chr10	77377600	77378200	E82
chr10	77378200	77378600	E83
chr10	77378600	77379000	E12
chr10	77379000	77379200	E11
chr10	77379200	77379400	E9
chr10	77379400	77379600	E11
chr10	77379600	77379800	E9
chr10	77379800	77380000	E11
chr10	77380000	77380200	E12
chr10	77380200	77380600	E5
chr10	77380600	77381000	E6
chr10	77381000	77381200	E13
chr10	77381200	77383200	E74
chr10	77383200	77383600	E82
chr10	77383600	77385000	E74
chr10	77385000	77385200	E45
chr10	77385200	77386600	E74
chr10	77386600	77386800	E72
chr10	77386800	77387000	E46
chr10	77387000	77390800	E74
chr10	77390800	77391000	E46
chr10	77391000	77392600	E82
chr10	77392600	77393000	E7
chr10	77393000	77394600	E82
chr10	77394600	77394800	E7
chr10	77394800	77395000	E50
chr10	77395000	77395200	E5
chr10	77395200	77395400	E8
chr10	77395400	77395800	E7
chr10	77395800	77396000	E82
chr10	77396000	77396200	E13
chr10	77396200	77397200	E82
chr10	77397200	77397400	E7
chr10	77397400	77397800	E82
chr10	77397800	77398000	E83
chr10	77398000	77398400	E82
chr10	77398400	77400800	E74
chr10	77400800	77402000	E82
chr10	77402000	77402200	E13
chr10	77402200	77402400	E6
chr10	77402400	77402800	E82
chr10	77402800	77403000	E6
chr10	77403000	77405800	E82
chr10	77405800	77406000	E13
chr10	77406000	77407200	E82
chr10	77407200	77407400	E7
chr10	77407400	77407600	E82
chr10	77407600	77407800	E13
chr10	77407800	77408000	E5
chr10	77408000	77408400	E3
chr10	77408400	77408800	E2
chr10	77408800	77409200	E3
chr10	77409200	77409400	E4
chr10	77409400	77409600	E5
chr10	77409600	77409800	E4
chr10	77409800	77410000	E82
chr10	77410000	77410200	E13
chr10	77410200	77410400	E7
chr10	77410400	77410600	E50
chr10	77410600	77410800	E4
chr10	77410800	77411000	E12
chr10	77411000	77411200	E4
chr10	77411200	77411400	E9
chr10	77411400	77412800	E82
chr10	77412800	77413800	E74
chr10	77413800	77414600	E82
chr10	77414600	77414800	E74
chr10	77414800	77415000	E48
chr10	77415000	77415200	E82
chr10	77415200	77415400	E6
chr10	77415400	77416800	E74
chr10	77416800	77417000	E48
chr10	77417000	77419600	E74
chr10	77419600	77419800	E13
chr10	77419800	77420000	E82
chr10	77420000	77420200	E74
chr10	77420200	77420400	E72
chr10	77420400	77421600	E74
chr10	77421600	77421800	E48
chr10	77421800	77424200	E74
chr10	77424200	77424600	E72
chr10	77424600	77425600	E74
chr10	77425600	77425800	E13
chr10	77425800	77426000	E82
chr10	77426000	77427400	E74
chr10	77427400	77427600	E25
chr10	77427600	77433400	E74
chr10	77433400	77433600	E46
chr10	77433600	77438600	E74
chr10	77438600	77438800	E72
chr10	77438800	77440600	E74
chr10	77440600	77440800	E48
chr10	77440800	77441800	E74
chr10	77441800	77442000	E78
chr10	77442000	77444200	E74
chr10	77444200	77444400	E45
chr10	77444400	77445000	E74
chr10	77445000	77445200	E79
chr10	77445200	77446800	E74
chr10	77446800	77447000	E46
chr10	77447000	77449000	E74
chr10	77449000	77449200	E48
chr10	77449200	77449400	E71
chr10	77449400	77451200	E74
chr10	77451200	77451400	E13
chr10	77451400	77451600	E82
chr10	77451600	77456600	E74
chr10	77456600	77456800	E72
chr10	77456800	77458800	E74
chr10	77458800	77459000	E75
chr10	77459000	77462400	E74
chr10	77462400	77462600	E79
chr10	77462600	77463800	E74
chr10	77463800	77464000	E48
chr10	77464000	77466000	E74
chr10	77466000	77466200	E82
chr10	77466200	77466400	E6
chr10	77466400	77466600	E13
chr10	77466600	77467200	E82
chr10	77467200	77467400	E13
chr10	77467400	77468000	E82
chr10	77468000	77468200	E6
chr10	77468200	77469000	E83
chr10	77469000	77471600	E82
chr10	77471600	77471800	E6
chr10	77471800	77472000	E8
chr10	77472000	77472200	E39
chr10	77472200	77472400	E40
chr10	77472400	77472600	E8
chr10	77472600	77473800	E82
chr10	77473800	77474000	E48
chr10	77474000	77474800	E74
chr10	77474800	77475000	E82
chr10	77475000	77475200	E13
chr10	77475200	77479000	E74
chr10	77479000	77479200	E72
chr10	77479200	77480000	E74
chr10	77480000	77480200	E72
chr10	77480200	77489600	E74
chr10	77489600	77489800	E82
chr10	77489800	77490000	E45
chr10	77490000	77490200	E74
chr10	77490200	77490400	E72
chr10	77490400	77493200	E74
chr10	77493200	77493400	E13
chr10	77493400	77495200	E74
chr10	77495200	77495400	E72
chr10	77495400	77495800	E74
chr10	77495800	77496000	E45
chr10	77496000	77496200	E74
chr10	77496200	77496400	E76
chr10	77496400	77496800	E74
chr10	77496800	77497000	E48
chr10	77497000	77497200	E7
chr10	77497200	77497600	E82
chr10	77497600	77497800	E7
chr10	77497800	77498000	E82
chr10	77498000	77498200	E48
chr10	77498200	77501800	E74
chr10	77501800	77502000	E46
chr10	77502000	77502200	E74
chr10	77502200	77502400	E46
chr10	77502400	77502800	E74
chr10	77502800	77503000	E48
chr10	77503000	77503200	E13
chr10	77503200	77503400	E82
chr10	77503400	77503600	E13
chr10	77503600	77504400	E82
chr10	77504400	77508400	E74
chr10	77508400	77508600	E72
chr10	77508600	77510600	E74
chr10	77510600	77510800	E45
chr10	77510800	77511000	E74
chr10	77511000	77511200	E72
chr10	77511200	77512400	E74
chr10	77512400	77512600	E72
chr10	77512600	77513000	E74
chr10	77513000	77513200	E45
chr10	77513200	77514800	E74
chr10	77514800	77515000	E46
chr10	77515000	77515200	E72
chr10	77515200	77519800	E74
chr10	77519800	77522000	E82
chr10	77522000	77522200	E25
chr10	77522200	77522400	E82
chr10	77522400	77523600	E83
chr10	77523600	77524000	E12
chr10	77524000	77524200	E8
chr10	77524200	77524800	E9
chr10	77524800	77525200	E12
chr10	77525200	77525600	E83
chr10	77525600	77527200	E82
chr10	77527200	77530200	E74
chr10	77530200	77530400	E13
chr10	77530400	77531400	E82
chr10	77531400	77531600	E4
chr10	77531600	77531800	E11
chr10	77531800	77532000	E18
chr10	77532000	77532400	E17
chr10	77532400	77532600	E69
chr10	77532600	77533400	E12
chr10	77533400	77533600	E25
chr10	77533600	77534000	E83
chr10	77534000	77536000	E82
chr10	77536000	77538800	E74
chr10	77538800	77539200	E82
chr10	77539200	77541800	E74
chr10	77541800	77542000	E82
chr10	77542000	77542400	E6
chr10	77542400	77542600	E8
chr10	77542600	77542800	E13
chr10	77542800	77543800	E82
chr10	77543800	77544600	E74
chr10	77544600	77544800	E45
chr10	77544800	77546200	E82
chr10	77546200	77546400	E7
chr10	77546400	77546800	E82
chr10	77546800	77547000	E48
chr10	77547000	77547400	E82
chr10	77547400	77547600	E13
chr10	77547600	77547800	E5
chr10	77547800	77548000	E3
chr10	77548000	77548200	E9
chr10	77548200	77548400	E3
chr10	77548400	77548600	E8
chr10	77548600	77548800	E9
chr10	77548800	77549000	E8
chr10	77549000	77549200	E12
chr10	77549200	77550200	E82
chr10	77550200	77552400	E74
chr10	77552400	77552600	E46
chr10	77552600	77557000	E74
chr10	77557000	77557200	E46
chr10	77557200	77562200	E74
chr10	77562200	77562400	E72
chr10	77562400	77564400	E74
chr10	77564400	77564600	E79
chr10	77564600	77567600	E74
chr10	77567600	77567800	E48
chr10	77567800	77568000	E74
chr10	77568000	77568200	E72
chr10	77568200	77569400	E74
chr10	77569400	77569600	E48
chr10	77569600	77569800	E74
chr10	77569800	77570000	E72
chr10	77570000	77570600	E74
chr10	77570600	77570800	E78
chr10	77570800	77571200	E74
chr10	77571200	77571400	E72
chr10	77571400	77576200	E74
chr10	77576200	77576400	E72
chr10	77576400	77576600	E46
chr10	77576600	77576800	E74
chr10	77576800	77577000	E72
chr10	77577000	77577600	E74
chr10	77577600	77577800	E72
chr10	77577800	77579000	E74
chr10	77579000	77579200	E72
chr10	77579200	77584800	E73
chr10	77584800	77585000	E50
chr10	77585000	77585600	E5
chr10	77585600	77585800	E7
chr10	77585800	77586200	E82
chr10	77586200	77586400	E7
chr10	77586400	77586600	E82
chr10	77586600	77587400	E74
chr10	77587400	77587600	E45
chr10	77587600	77587800	E74
chr10	77587800	77588000	E48
chr10	77588000	77593400	E74
chr10	77593400	77593600	E71
chr10	77593600	77594000	E74
chr10	77594000	77594200	E46
chr10	77594200	77596000	E74
chr10	77596000	77596200	E48
chr10	77596200	77598400	E74
chr10	77598400	77598600	E72
chr10	77598600	77598800	E74
chr10	77598800	77599000	E48
chr10	77599000	77600200	E74
chr10	77600200	77600400	E72
chr10	77600400	77603400	E74
chr10	77603400	77603600	E72
chr10	77603600	77603800	E74
chr10	77603800	77604000	E76
chr10	77604000	77604200	E48
chr10	77604200	77604400	E74
chr10	77604400	77604600	E72
chr10	77604600	77609200	E74
chr10	77609200	77609600	E48
chr10	77609600	77609800	E72
chr10	77609800	77612200	E74
chr10	77612200	77612400	E72
chr10	77612400	77612800	E48
chr10	77612800	77613800	E74
chr10	77613800	77614000	E72
chr10	77614000	77616800	E74
chr10	77616800	77617000	E72
chr10	77617000	77618200	E74
chr10	77618200	77618600	E72
chr10	77618600	77621400	E74
chr10	77621400	77621600	E45
chr10	77621600	77621800	E72
chr10	77621800	77622000	E46
chr10	77622000	77622200	E74
chr10	77622200	77622400	E45
chr10	77622400	77627800	E74
chr10	77627800	77628000	E75
chr10	77628000	77628200	E48
chr10	77628200	77628400	E74
chr10	77628400	77628600	E76
chr10	77628600	77628800	E46
chr10	77628800	77629000	E72
chr10	77629000	77630800	E74
chr10	77630800	77631000	E46
chr10	77631000	77631400	E74
chr10	77631400	77631600	E48
chr10	77631600	77632600	E74
chr10	77632600	77632800	E78
chr10	77632800	77634600	E74
chr10	77634600	77634800	E72
chr10	77634800	77635400	E74
chr10	77635400	77635600	E46
chr10	77635600	77636800	E74
chr10	77636800	77637000	E46
chr10	77637000	77641400	E74
chr10	77641400	77641600	E72
chr10	77641600	77642800	E74
chr10	77642800	77643200	E72
chr10	77643200	77643400	E74
chr10	77643400	77643600	E72
chr10	77643600	77644400	E74
chr10	77644400	77644600	E72
chr10	77644600	77644800	E74
chr10	77644800	77645200	E48
chr10	77645200	77646200	E74
chr10	77646200	77646400	E13
chr10	77646400	77648000	E74
chr10	77648000	77648200	E72
chr10	77648200	77650400	E74
chr10	77650400	77650800	E72
chr10	77650800	77651600	E74
chr10	77651600	77651800	E48
chr10	77651800	77652400	E74
chr10	77652400	77652600	E72
chr10	77652600	77653200	E74
chr10	77653200	77653400	E46
chr10	77653400	77658400	E74
chr10	77658400	77658600	E13
chr10	77658600	77659400	E74
chr10	77659400	77659600	E46
chr10	77659600	77663000	E74
chr10	77663000	77663200	E48
chr10	77663200	77664400	E82
chr10	77664400	77664800	E6
chr10	77664800	77665000	E82
chr10	77665000	77665200	E25
chr10	77665200	77672200	E74
chr10	77672200	77672400	E34
chr10	77672400	77672600	E48
chr10	77672600	77673400	E74
chr10	77673400	77673600	E72
chr10	77673600	77673800	E45
chr10	77673800	77674400	E82
chr10	77674400	77674600	E13
chr10	77674600	77676000	E74
chr10	77676000	77676200	E48
chr10	77676200	77677000	E74
chr10	77677000	77677200	E72
chr10	77677200	77679400	E74
chr10	77679400	77679600	E72
chr10	77679600	77679800	E80
chr10	77679800	77683400	E74
chr10	77683400	77683600	E46
chr10	77683600	77687200	E74
chr10	77687200	77687400	E25
chr10	77687400	77689600	E74
chr10	77689600	77689800	E72
chr10	77689800	77690400	E74
chr10	77690400	77690600	E81
chr10	77690600	77692000	E74
chr10	77692000	77692200	E82
chr10	77692200	77692400	E6
chr10	77692400	77692800	E5
chr10	77692800	77693000	E50
chr10	77693000	77693400	E6
chr10	77693400	77693800	E82
chr10	77693800	77696000	E74
chr10	77696000	77696200	E77
chr10	77696200	77700800	E74
chr10	77700800	77701000	E72
chr10	77701000	77703600	E74
chr10	77703600	77703800	E71
chr10	77703800	77707200	E74
chr10	77707200	77707400	E72
chr10	77707400	77712400	E74
chr10	77712400	77712600	E72
chr10	77712600	77715600	E74
chr10	77715600	77715800	E44
chr10	77715800	77716000	E7
chr10	77716000	77716200	E50
chr10	77716200	77716400	E6
chr10	77716400	77717000	E82
chr10	77717000	77717200	E48
chr10	77717200	77718800	E74
chr10	77718800	77719000	E72
chr10	77719000	77724200	E74
chr10	77724200	77724400	E44
chr10	77724400	77724600	E74
chr10	77724600	77724800	E46
chr10	77724800	77728200	E74
chr10	77728200	77728400	E48
chr10	77728400	77729000	E74
chr10	77729000	77729200	E48
chr10	77729200	77729600	E74
chr10	77729600	77729800	E48
chr10	77729800	77730000	E55
chr10	77730000	77730200	E74
chr10	77730200	77730400	E48
chr10	77730400	77730600	E74
chr10	77730600	77730800	E44
chr10	77730800	77733800	E74
chr10	77733800	77734000	E45
chr10	77734000	77735000	E74
chr10	77735000	77735200	E77
chr10	77735200	77737200	E74
chr10	77737200	77737400	E48
chr10	77737400	77741200	E74
chr10	77741200	77741400	E72
chr10	77741400	77744600	E74
chr10	77744600	77744800	E46
chr10	77744800	77747400	E74
chr10	77747400	77747600	E72
chr10	77747600	77748600	E74
chr10	77748600	77748800	E72
chr10	77748800	77749200	E74
chr10	77749200	77749600	E82
chr10	77749600	77749800	E7
chr10	77749800	77751200	E82
chr10	77751200	77755600	E74
chr10	77755600	77755800	E48
chr10	77755800	77756000	E13
chr10	77756000	77758600	E74
chr10	77758600	77758800	E77
chr10	77758800	77760600	E74
chr10	77760600	77760800	E44
chr10	77760800	77761000	E72
chr10	77761000	77762400	E74
chr10	77762400	77762600	E72
chr10	77762600	77763000	E74
chr10	77763000	77763200	E48
chr10	77763200	77763400	E46
chr10	77763400	77766200	E74
chr10	77766200	77766400	E72
chr10	77766400	77767200	E74
chr10	77767200	77767400	E45
chr10	77767400	77769000	E74
chr10	77769000	77769200	E46
chr10	77769200	77769400	E72
chr10	77769400	77770600	E74
chr10	77770600	77770800	E46
chr10	77770800	77771000	E74
chr10	77771000	77771200	E46
chr10	77771200	77772600	E74
chr10	77772600	77772800	E46
chr10	77772800	77773600	E74
chr10	77773600	77773800	E77
chr10	77773800	77774600	E74
chr10	77774600	77774800	E80
chr10	77774800	77776400	E74
chr10	77776400	77776600	E81
chr10	77776600	77781200	E73
chr10	77781200	77783000	E74
chr10	77783000	77783200	E71
chr10	77783200	77784400	E74
chr10	77784400	77784600	E72
chr10	77784600	77786000	E74
chr10	77786000	77786200	E45
chr10	77786200	77788600	E74
chr10	77788600	77788800	E46
chr10	77788800	77790600	E74
chr10	77790600	77790800	E72
chr10	77790800	77791000	E79
chr10	77791000	77792000	E74
chr10	77792000	77792200	E48
chr10	77792200	77792400	E74
chr10	77792400	77793600	E82
chr10	77793600	77793800	E6
chr10	77793800	77796000	E82
chr10	77796000	77796600	E83
chr10	77796600	77796800	E82
chr10	77796800	77798600	E74
chr10	77798600	77798800	E72
chr10	77798800	77799000	E79
chr10	77799000	77799600	E74
chr10	77799600	77799800	E45
chr10	77799800	77800400	E74
chr10	77800400	77800600	E47
chr10	77800600	77812400	E73
chr10	77812400	77812600	E46
chr10	77812600	77813400	E74
chr10	77813400	77813600	E72
chr10	77813600	77814000	E74
chr10	77814000	77814200	E48
chr10	77814200	77817200	E74
chr10	77817200	77817400	E46
chr10	77817400	77818800	E74
chr10	77818800	77819000	E72
chr10	77819000	77822600	E74
chr10	77822600	77822800	E71
chr10	77822800	77826400	E74
chr10	77826400	77826600	E71
chr10	77826600	77828800	E74
chr10	77828800	77829000	E80
chr10	77829000	77830800	E74
chr10	77830800	77831000	E46
chr10	77831000	77831200	E48
chr10	77831200	77831400	E72
chr10	77831400	77831800	E74
chr10	77831800	77832000	E81
chr10	77832000	77832200	E74
chr10	77832200	77832400	E72
chr10	77832400	77839400	E74
chr10	77839400	77839800	E45
chr10	77839800	77840400	E74
chr10	77840400	77840600	E84
chr10	77840600	77844600	E74
chr10	77844600	77844800	E48
chr10	77844800	77845200	E74
chr10	77845200	77845400	E45
chr10	77845400	77845600	E38
chr10	77845600	77845800	E82
chr10	77845800	77846000	E56
chr10	77846000	77846400	E36
chr10	77846400	77846600	E35
chr10	77846600	77846800	E44
chr10	77846800	77847000	E50
chr10	77847000	77847400	E5
chr10	77847400	77847600	E6
chr10	77847600	77847800	E7
chr10	77847800	77848200	E82
chr10	77848200	77849200	E74
chr10	77849200	77849400	E46
chr10	77849400	77849600	E74
chr10	77849600	77849800	E45
chr10	77849800	77850400	E74
chr10	77850400	77850800	E82
chr10	77850800	77851000	E7
chr10	77851000	77851200	E6
chr10	77851200	77851400	E82
chr10	77851400	77851800	E7
chr10	77851800	77852200	E82
chr10	77852200	77852400	E7
chr10	77852400	77853600	E82
chr10	77853600	77853800	E48
chr10	77853800	77854400	E74
chr10	77854400	77854600	E45
chr10	77854600	77856600	E74
chr10	77856600	77856800	E72
chr10	77856800	77862800	E73
chr10	77862800	77863000	E72
chr10	77863000	77863600	E74
chr10	77863600	77863800	E72
chr10	77863800	77865000	E74
chr10	77865000	77865200	E71
chr10	77865200	77866600	E74
chr10	77866600	77866800	E48
chr10	77866800	77867200	E74
chr10	77867200	77867400	E48
chr10	77867400	77868200	E74
chr10	77868200	77868400	E72
chr10	77868400	77870200	E74
chr10	77870200	77870400	E46
chr10	77870400	77873400	E74
chr10	77873400	77873600	E72
chr10	77873600	77879600	E74
chr10	77879600	77879800	E34
chr10	77879800	77883000	E74
chr10	77883000	77883400	E48
chr10	77883400	77884400	E74
chr10	77884400	77884600	E72
chr10	77884600	77885000	E74
chr10	77885000	77886400	E73
chr10	77886400	77886600	E47
chr10	77886600	77891200	E73
chr10	77891200	77891400	E47
chr10	77891400	77895800	E73
chr10	77895800	77896000	E78
chr10	77896000	77896800	E74
chr10	77896800	77897000	E48
chr10	77897000	77897200	E74
chr10	77897200	77897400	E72
chr10	77897400	77915400	E73
chr10	77915400	77915600	E46
chr10	77915600	77916800	E74
chr10	77916800	77917000	E72
chr10	77917000	77917200	E44
chr10	77917200	77917400	E72
chr10	77917400	77921600	E74
chr10	77921600	77921800	E72
chr10	77921800	77922000	E74
chr10	77922000	77922200	E48
chr10	77922200	77925000	E74
chr10	77925000	77925200	E72
chr10	77925200	77925400	E46
chr10	77925400	77928800	E74
chr10	77928800	77929000	E48
chr10	77929000	77930000	E74
chr10	77930000	77930200	E45
chr10	77930200	77936600	E73
chr10	77936600	77936800	E71
chr10	77936800	77940600	E74
chr10	77940600	77940800	E72
chr10	77940800	77942200	E74
chr10	77942200	77942400	E79
chr10	77942400	77944400	E74
chr10	77944400	77944800	E72
chr10	77944800	77945200	E74
chr10	77945200	77945400	E45
chr10	77945400	77948400	E74
chr10	77948400	77948600	E46
chr10	77948600	77950000	E74
chr10	77950000	77950200	E46
chr10	77950200	77951200	E74
chr10	77951200	77951400	E76
chr10	77951400	77953200	E74
chr10	77953200	77953400	E48
chr10	77953400	77954000	E74
chr10	77954000	77954200	E71
chr10	77954200	77954400	E45
chr10	77954400	77955600	E74
chr10	77955600	77955800	E45
chr10	77955800	77956000	E55
chr10	77956000	77956200	E48
chr10	77956200	77956400	E44
chr10	77956400	77956800	E74
chr10	77956800	77957000	E46
chr10	77957000	77958000	E74
chr10	77958000	77958200	E72
chr10	77958200	77959200	E74
chr10	77959200	77959600	E72
chr10	77959600	77963000	E74
chr10	77963000	77963200	E48
chr10	77963200	77963800	E74
chr10	77963800	77964200	E72
chr10	77964200	77967400	E74
chr10	77967400	77973400	E73
chr10	77973400	77976000	E74
chr10	77976000	77976200	E72
chr10	77976200	77977400	E74
chr10	77977400	77977800	E72
chr10	77977800	77978000	E74
chr10	77978000	77978200	E77
chr10	77978200	77978400	E72
chr10	77978400	77983400	E74
chr10	77983400	77983600	E49
chr10	77983600	77983800	E45
chr10	77983800	77984400	E74
chr10	77984400	77984600	E49
chr10	77984600	77987000	E74
chr10	77987000	77987200	E72
chr10	77987200	77989000	E74
chr10	77989000	77989600	E55
chr10	77989600	77991200	E74
chr10	77991200	77991600	E48
chr10	77991600	77996000	E74
chr10	77996000	77996400	E72
chr10	77996400	78000000	E74
chr10	78000000	78000200	E71
chr10	78000200	78000400	E74
chr10	78000400	78000600	E72
chr10	78000600	78002800	E74
chr10	78002800	78003000	E45
chr10	78003000	78003400	E74
chr10	78003400	78003600	E46
chr10	78003600	78005800	E74
chr10	78005800	78006000	E48
chr10	78006000	78006200	E72
chr10	78006200	78006400	E46
chr10	78006400	78007600	E74
chr10	78007600	78007800	E71
chr10	78007800	78008000	E74
chr10	78008000	78008200	E48
chr10	78008200	78008400	E74
chr10	78008400	78008600	E48
chr10	78008600	78009000	E74
chr10	78009000	78009200	E46
chr10	78009200	78009400	E72
chr10	78009400	78013200	E74
chr10	78013200	78013400	E48
chr10	78013400	78013600	E78
chr10	78013600	78020200	E74
chr10	78020200	78020400	E49
chr10	78020400	78023000	E74
chr10	78023000	78023200	E72
chr10	78023200	78025000	E74
chr10	78025000	78025400	E82
chr10	78025400	78025600	E5
chr10	78025600	78026800	E82
chr10	78026800	78027000	E13
chr10	78027000	78027800	E74
chr10	78027800	78028000	E48
chr10	78028000	78028600	E74
chr10	78028600	78028800	E46
chr10	78028800	78034600	E74
chr10	78034600	78034800	E44
chr10	78034800	78035000	E48
chr10	78035000	78035600	E74
chr10	78035600	78035800	E45
chr10	78035800	78038400	E74
chr10	78038400	78038600	E49
chr10	78038600	78041000	E74
chr10	78041000	78041400	E82
chr10	78041400	78041800	E7
chr10	78041800	78042200	E82
chr10	78042200	78042600	E5
chr10	78042600	78042800	E13
chr10	78042800	78043000	E7
chr10	78043000	78043200	E82
chr10	78043200	78044600	E74
chr10	78044600	78044800	E72
chr10	78044800	78051800	E73
chr10	78051800	78052000	E72
chr10	78052000	78052200	E74
chr10	78052200	78052400	E75
chr10	78052400	78052600	E48
chr10	78052600	78055200	E74
chr10	78055200	78055400	E72
chr10	78055400	78056800	E74
chr10	78056800	78057200	E82
chr10	78057200	78057600	E7
chr10	78057600	78057800	E8
chr10	78057800	78058000	E13
chr10	78058000	78058200	E8
chr10	78058200	78058400	E5
chr10	78058400	78058600	E8
chr10	78058600	78058800	E13
chr10	78058800	78059000	E7
chr10	78059000	78059200	E82
chr10	78059200	78061600	E74
chr10	78061600	78062000	E72
chr10	78062000	78062200	E6
chr10	78062200	78062400	E82
chr10	78062400	78062800	E7
chr10	78062800	78063800	E74
chr10	78063800	78064000	E48
chr10	78064000	78064200	E72
chr10	78064200	78064400	E74
chr10	78064400	78064600	E45
chr10	78064600	78065200	E74
chr10	78065200	78065600	E82
chr10	78065600	78065800	E83
chr10	78065800	78066400	E8
chr10	78066400	78066600	E7
chr10	78066600	78066800	E5
chr10	78066800	78067000	E6
chr10	78067000	78067600	E7
chr10	78067600	78068000	E82
chr10	78068000	78072800	E74
chr10	78072800	78073000	E72
chr10	78073000	78075000	E74
chr10	78075000	78075200	E72
chr10	78075200	78076000	E74
chr10	78076000	78076200	E72
chr10	78076200	78078400	E74
chr10	78078400	78078600	E81
chr10	78078600	78079400	E74
chr10	78079400	78079600	E72
chr10	78079600	78096400	E73
chr10	78096400	78097200	E83
chr10	78097200	78097400	E12
chr10	78097400	78097800	E8
chr10	78097800	78098000	E9
chr10	78098000	78098200	E12
chr10	78098200	78098400	E83
chr10	78098400	78099000	E82
chr10	78099000	78099200	E7
chr10	78099200	78100000	E82
chr10	78100000	78102600	E74
chr10	78102600	78102800	E71
chr10	78102800	78103000	E48
chr10	78103000	78104800	E74
chr10	78104800	78105000	E75
chr10	78105000	78108600	E74
chr10	78108600	78108800	E72
chr10	78108800	78111400	E74
chr10	78111400	78111600	E46
chr10	78111600	78116400	E74
chr10	78116400	78116600	E72
chr10	78116600	78117400	E74
chr10	78117400	78117600	E48
chr10	78117600	78118400	E74
chr10	78118400	78118600	E48
chr10	78118600	78121800	E74
chr10	78121800	78122200	E72
chr10	78122200	78123200	E74
chr10	78123200	78123400	E46
chr10	78123400	78126600	E74
chr10	78126600	78126800	E79
chr10	78126800	78127200	E74
chr10	78127200	78127400	E44
chr10	78127400	78129600	E74
chr10	78129600	78129800	E72
chr10	78129800	78130000	E48
chr10	78130000	78130200	E72
chr10	78130200	78130400	E74
chr10	78130400	78130600	E48
chr10	78130600	78131800	E74
chr10	78131800	78132000	E34
chr10	78132000	78136800	E74
chr10	78136800	78137000	E71
chr10	78137000	78138400	E74
chr10	78138400	78138600	E72
chr10	78138600	78138800	E48
chr10	78138800	78142800	E74
chr10	78142800	78143000	E46
chr10	78143000	78143200	E74
chr10	78143200	78147400	E73
chr10	78147400	78150400	E74
chr10	78150400	78150600	E47
chr10	78150600	78151600	E74
chr10	78151600	78151800	E72
chr10	78151800	78159600	E74
chr10	78159600	78160000	E72
chr10	78160000	78160800	E74
chr10	78160800	78161000	E72
chr10	78161000	78161600	E74
chr10	78161600	78161800	E48
chr10	78161800	78162400	E74
chr10	78162400	78162600	E71
chr10	78162600	78164400	E74
chr10	78164400	78164600	E72
chr10	78164600	78165000	E74
chr10	78165000	78165200	E72
chr10	78165200	78166800	E74
chr10	78166800	78167000	E45
chr10	78167000	78170400	E74
chr10	78170400	78170600	E71
chr10	78170600	78170800	E72
chr10	78170800	78171000	E74
chr10	78171000	78171200	E48
chr10	78171200	78171600	E74
chr10	78171600	78171800	E48
chr10	78171800	78173400	E74
chr10	78173400	78173600	E46
chr10	78173600	78175400	E74
chr10	78175400	78175600	E72
chr10	78175600	78177400	E74
chr10	78177400	78177600	E72
chr10	78177600	78178600	E74
chr10	78178600	78178800	E72
chr10	78178800	78179200	E74
chr10	78179200	78179400	E76
chr10	78179400	78185400	E74
chr10	78185400	78185600	E46
chr10	78185600	78186200	E74
chr10	78186200	78186400	E49
chr10	78186400	78186600	E48
chr10	78186600	78188400	E74
chr10	78188400	78188600	E46
chr10	78188600	78192600	E74
chr10	78192600	78192800	E71
chr10	78192800	78201800	E73
chr10	78201800	78202000	E47
chr10	78202000	78219200	E73
chr10	78219200	78219400	E47
chr10	78219400	78227200	E73
chr10	78227200	78227400	E46
chr10	78227400	78232000	E74
chr10	78232000	78232200	E45
chr10	78232200	78234800	E74
chr10	78234800	78235000	E72
chr10	78235000	78239800	E74
chr10	78239800	78240000	E72
chr10	78240000	78240400	E74
chr10	78240400	78240600	E46
chr10	78240600	78246000	E74
chr10	78246000	78246200	E71
chr10	78246200	78247000	E74
chr10	78247000	78247200	E72
chr10	78247200	78252200	E74
chr10	78252200	78252400	E77
chr10	78252400	78254000	E74
chr10	78254000	78254200	E71
chr10	78254200	78254400	E48
chr10	78254400	78254600	E71
chr10	78254600	78255800	E74
chr10	78255800	78256000	E72
chr10	78256000	78262400	E73
chr10	78262400	78262600	E47
chr10	78262600	78264000	E73
chr10	78264000	78264200	E47
chr10	78264200	78265600	E73
chr10	78265600	78265800	E72
chr10	78265800	78269000	E74
chr10	78269000	78269200	E48
chr10	78269200	78271000	E74
chr10	78271000	78271200	E72
chr10	78271200	78274200	E74
chr10	78274200	78274400	E72
chr10	78274400	78274800	E74
chr10	78274800	78275000	E45
chr10	78275000	78276200	E74
chr10	78276200	78276400	E72
chr10	78276400	78286200	E73
chr10	78286200	78286400	E47
chr10	78286400	78289200	E73
chr10	78289200	78289400	E47
chr10	78289400	78293600	E73
chr10	78293600	78293800	E47
chr10	78293800	78295800	E73
chr10	78295800	78296000	E72
chr10	78296000	78296200	E48
chr10	78296200	78296400	E72
chr10	78296400	78299400	E74
chr10	78299400	78299600	E47
chr10	78299600	78300400	E74
chr10	78300400	78300600	E73
chr10	78300600	78304400	E74
chr10	78304400	78304600	E72
chr10	78304600	78305200	E74
chr10	78305200	78305400	E46
chr10	78305400	78306800	E74
chr10	78306800	78307000	E48
chr10	78307000	78307200	E39
chr10	78307200	78307400	E38
chr10	78307400	78308200	E74
chr10	78308200	78308400	E46
chr10	78308400	78309800	E74
chr10	78309800	78310000	E72
chr10	78310000	78310200	E46
chr10	78310200	78311800	E74
chr10	78311800	78312000	E72
chr10	78312000	78314200	E74
chr10	78314200	78314400	E72
chr10	78314400	78315000	E74
chr10	78315000	78315200	E72
chr10	78315200	78320200	E74
chr10	78320200	78320400	E79
chr10	78320400	78320600	E72
chr10	78320600	78322400	E74
chr10	78322400	78329200	E73
chr10	78329200	78329400	E45
chr10	78329400	78330400	E74
chr10	78330400	78330600	E72
chr10	78330600	78335800	E74
chr10	78335800	78336000	E48
chr10	78336000	78336400	E74
chr10	78336400	78336600	E48
chr10	78336600	78339600	E74
chr10	78339600	78339800	E77
chr10	78339800	78341000	E74
chr10	78341000	78341200	E72
chr10	78341200	78344200	E74
chr10	78344200	78344400	E72
chr10	78344400	78344600	E81
chr10	78344600	78355000	E73
chr10	78355000	78355200	E72
chr10	78355200	78356200	E74
chr10	78356200	78356400	E25
chr10	78356400	78356600	E74
chr10	78356600	78356800	E48
chr10	78356800	78359400	E74
chr10	78359400	78359600	E71
chr10	78359600	78360600	E74
chr10	78360600	78360800	E48
chr10	78360800	78361000	E74
chr10	78361000	78361200	E48
chr10	78361200	78364000	E74
chr10	78364000	78364200	E75
chr10	78364200	78364600	E74
chr10	78364600	78365000	E72
chr10	78365000	78367800	E74
chr10	78367800	78368000	E46
chr10	78368000	78368600	E74
chr10	78368600	78368800	E72
chr10	78368800	78369800	E74
chr10	78369800	78370200	E72
chr10	78370200	78373000	E74
chr10	78373000	78373200	E72
chr10	78373200	78374200	E74
chr10	78374200	78374400	E72
chr10	78374400	78378200	E74
chr10	78378200	78378400	E72
chr10	78378400	78378600	E74
chr10	78378600	78378800	E46
chr10	78378800	78379000	E72
chr10	78379000	78379800	E74
chr10	78379800	78380000	E71
chr10	78380000	78380600	E74
chr10	78380600	78380800	E55
chr10	78380800	78381000	E54
chr10	78381000	78381400	E55
chr10	78381400	78381600	E54
chr10	78381600	78381800	E38
chr10	78381800	78382000	E48
chr10	78382000	78382200	E37
chr10	78382200	78382600	E55
chr10	78382600	78383200	E54
chr10	78383200	78383800	E52
chr10	78383800	78384200	E58
chr10	78384200	78384400	E35
chr10	78384400	78384600	E36
chr10	78384600	78384800	E42
chr10	78384800	78385000	E58
chr10	78385000	78385200	E53
chr10	78385200	78385600	E37
chr10	78385600	78386000	E84
chr10	78386000	78386200	E55
chr10	78386200	78386400	E38
chr10	78386400	78386800	E55
chr10	78386800	78387000	E71
chr10	78387000	78387200	E55
chr10	78387200	78387600	E74
chr10	78387600	78387800	E48
chr10	78387800	78388000	E55
chr10	78388000	78388600	E74
chr10	78388600	78388800	E72
chr10	78388800	78389800	E74
chr10	78389800	78390000	E79
chr10	78390000	78390200	E48
chr10	78390200	78391600	E74
chr10	78391600	78391800	E48
chr10	78391800	78392000	E45
chr10	78392000	78392400	E34
chr10	78392400	78392600	E38
chr10	78392600	78393000	E54
chr10	78393000	78393200	E53
chr10	78393200	78394800	E55
chr10	78394800	78395200	E74
chr10	78395200	78395400	E48
chr10	78395400	78401800	E74
chr10	78401800	78402000	E48
chr10	78402000	78406200	E74
chr10	78406200	78406600	E46
chr10	78406600	78407000	E74
chr10	78407000	78407200	E45
chr10	78407200	78410600	E74
chr10	78410600	78410800	E45
chr10	78410800	78411200	E74
chr10	78411200	78411400	E72
chr10	78411400	78413600	E74
chr10	78413600	78413800	E34
chr10	78413800	78415600	E74
chr10	78415600	78415800	E48
chr10	78415800	78416200	E38
chr10	78416200	78416400	E82
chr10	78416400	78416600	E16
chr10	78416600	78417200	E57
chr10	78417200	78417400	E36
chr10	78417400	78417600	E57
chr10	78417600	78417800	E58
chr10	78417800	78418000	E52
chr10	78418000	78418200	E53
chr10	78418200	78423000	E74
chr10	78423000	78423200	E72
chr10	78423200	78429200	E74
chr10	78429200	78429400	E72
chr10	78429400	78431400	E74
chr10	78431400	78431600	E72
chr10	78431600	78432800	E74
chr10	78432800	78433000	E48
chr10	78433000	78433200	E72
chr10	78433200	78435200	E74
chr10	78435200	78435400	E72
chr10	78435400	78437800	E74
chr10	78437800	78438000	E80
chr10	78438000	78440000	E74
chr10	78440000	78440200	E72
chr10	78440200	78442400	E74
chr10	78442400	78442600	E48
chr10	78442600	78442800	E74
chr10	78442800	78443000	E46
chr10	78443000	78443200	E72
chr10	78443200	78448800	E74
chr10	78448800	78449000	E46
chr10	78449000	78453200	E74
chr10	78453200	78453400	E72
chr10	78453400	78453600	E74
chr10	78453600	78454000	E46
chr10	78454000	78457200	E74
chr10	78457200	78457400	E75
chr10	78457400	78458000	E74
chr10	78458000	78458200	E72
chr10	78458200	78458400	E74
chr10	78458400	78458600	E78
chr10	78458600	78460800	E73
chr10	78460800	78461000	E47
chr10	78461000	78467200	E73
chr10	78467200	78467400	E47
chr10	78467400	78469000	E73
chr10	78469000	78469200	E72
chr10	78469200	78469400	E74
chr10	78469400	78469600	E72
chr10	78469600	78471000	E74
chr10	78471000	78471200	E34
chr10	78471200	78472600	E74
chr10	78472600	78472800	E72
chr10	78472800	78476600	E74
chr10	78476600	78476800	E72
chr10	78476800	78478800	E74
chr10	78478800	78479000	E46
chr10	78479000	78480400	E74
chr10	78480400	78480600	E72
chr10	78480600	78483400	E74
chr10	78483400	78483600	E46
chr10	78483600	78484400	E74
chr10	78484400	78484600	E13
chr10	78484600	78484800	E48
chr10	78484800	78485200	E74
chr10	78485200	78485400	E79
chr10	78485400	78493400	E73
chr10	78493400	78493600	E72
chr10	78493600	78494600	E74
chr10	78494600	78494800	E72
chr10	78494800	78496200	E74
chr10	78496200	78496400	E72
chr10	78496400	78509600	E73
chr10	78509600	78509800	E72
chr10	78509800	78512000	E74
chr10	78512000	78512200	E46
chr10	78512200	78513600	E74
chr10	78513600	78521400	E73
chr10	78521400	78521600	E72
chr10	78521600	78522400	E74
chr10	78522400	78522600	E72
chr10	78522600	78523600	E74
chr10	78523600	78523800	E48
chr10	78523800	78524400	E74
chr10	78524400	78524600	E72
chr10	78524600	78527000	E74
chr10	78527000	78527200	E48
chr10	78527200	78528600	E74
chr10	78528600	78528800	E79
chr10	78528800	78529000	E74
chr10	78529000	78529200	E48
chr10	78529200	78531200	E74
chr10	78531200	78531400	E45
chr10	78531400	78531600	E72
chr10	78531600	78533800	E74
chr10	78533800	78534000	E45
chr10	78534000	78539200	E74
chr10	78539200	78539400	E72
chr10	78539400	78543600	E74
chr10	78543600	78543800	E46
chr10	78543800	78544800	E74
chr10	78544800	78545000	E79
chr10	78545000	78547600	E74
chr10	78547600	78547800	E73
chr10	78547800	78553000	E74
chr10	78553000	78553200	E45
chr10	78553200	78555000	E74
chr10	78555000	78555200	E25
chr10	78555200	78555400	E74
chr10	78555400	78555600	E79
chr10	78555600	78555800	E74
chr10	78555800	78556000	E72
chr10	78556000	78556200	E74
chr10	78556200	78556400	E76
chr10	78556400	78558000	E74
chr10	78558000	78558200	E45
chr10	78558200	78559800	E74
chr10	78559800	78560000	E45
chr10	78560000	78560600	E74
chr10	78560600	78560800	E46
chr10	78560800	78561600	E74
chr10	78561600	78561800	E53
chr10	78561800	78562000	E34
chr10	78562000	78564600	E74
chr10	78564600	78564800	E48
chr10	78564800	78567200	E74
chr10	78567200	78567400	E84
chr10	78567400	78567600	E16
chr10	78567600	78568000	E53
chr10	78568000	78568200	E52
chr10	78568200	78568400	E53
chr10	78568400	78568600	E54
chr10	78568600	78568800	E55
chr10	78568800	78569000	E54
chr10	78569000	78569200	E55
chr10	78569200	78569400	E54
chr10	78569400	78569800	E55
chr10	78569800	78570200	E53
chr10	78570200	78571200	E55
chr10	78571200	78571400	E54
chr10	78571400	78571600	E53
chr10	78571600	78572000	E55
chr10	78572000	78572200	E54
chr10	78572200	78572400	E53
chr10	78572400	78572800	E55
chr10	78572800	78573000	E37
chr10	78573000	78574200	E74
chr10	78574200	78574400	E46
chr10	78574400	78575800	E74
chr10	78575800	78576000	E72
chr10	78576000	78576400	E74
chr10	78576400	78576600	E71
chr10	78576600	78578000	E74
chr10	78578000	78578200	E72
chr10	78578200	78585200	E73
chr10	78585200	78585400	E47
chr10	78585400	78590000	E73
chr10	78590000	78590200	E72
chr10	78590200	78591000	E74
chr10	78591000	78591200	E45
chr10	78591200	78593200	E74
chr10	78593200	78593400	E46
chr10	78593400	78595000	E74
chr10	78595000	78595200	E81
chr10	78595200	78597200	E74
chr10	78597200	78597400	E77
chr10	78597400	78599600	E74
chr10	78599600	78599800	E46
chr10	78599800	78602000	E74
chr10	78602000	78602200	E72
chr10	78602200	78603000	E74
chr10	78603000	78603200	E72
chr10	78603200	78603400	E79
chr10	78603400	78606400	E74
chr10	78606400	78606600	E46
chr10	78606600	78613600	E74
chr10	78613600	78613800	E13
chr10	78613800	78614400	E82
chr10	78614400	78614600	E38
chr10	78614600	78614800	E13
chr10	78614800	78615000	E77
chr10	78615000	78615800	E74
chr10	78615800	78616000	E45
chr10	78616000	78616800	E74
chr10	78616800	78617000	E71
chr10	78617000	78623800	E74
chr10	78623800	78624000	E72
chr10	78624000	78624200	E74
chr10	78624200	78624400	E48
chr10	78624400	78630000	E74
chr10	78630000	78630200	E72
chr10	78630200	78630800	E74
chr10	78630800	78631000	E82
chr10	78631000	78631200	E7
chr10	78631200	78631400	E39
chr10	78631400	78631600	E36
chr10	78631600	78631800	E82
chr10	78631800	78632000	E38
chr10	78632000	78632400	E7
chr10	78632400	78632800	E82
chr10	78632800	78633400	E74
chr10	78633400	78633800	E54
chr10	78633800	78634000	E52
chr10	78634000	78634200	E53
chr10	78634200	78634600	E55
chr10	78634600	78634800	E56
chr10	78634800	78635400	E82
chr10	78635400	78635800	E74
chr10	78635800	78636000	E45
chr10	78636000	78636200	E46
chr10	78636200	78636600	E74
chr10	78636600	78636800	E46
chr10	78636800	78637200	E74
chr10	78637200	78637400	E48
chr10	78637400	78637800	E74
chr10	78637800	78638000	E72
chr10	78638000	78638600	E74
chr10	78638600	78638800	E13
chr10	78638800	78639000	E48
chr10	78639000	78639400	E78
chr10	78639400	78640600	E74
chr10	78640600	78641000	E56
chr10	78641000	78641400	E57
chr10	78641400	78641800	E58
chr10	78641800	78642000	E60
chr10	78642000	78642200	E62
chr10	78642200	78642800	E58
chr10	78642800	78643600	E52
chr10	78643600	78644000	E36
chr10	78644000	78644200	E53
chr10	78644200	78644400	E52
chr10	78644400	78644600	E53
chr10	78644600	78644800	E54
chr10	78644800	78646800	E55
chr10	78646800	78647600	E54
chr10	78647600	78647800	E84
chr10	78647800	78648000	E54
chr10	78648000	78649800	E55
chr10	78649800	78650200	E74
chr10	78650200	78650400	E48
chr10	78650400	78651600	E74
chr10	78651600	78651800	E78
chr10	78651800	78652200	E74
chr10	78652200	78652400	E72
chr10	78652400	78653000	E74
chr10	78653000	78653200	E48
chr10	78653200	78653400	E37
chr10	78653400	78654000	E55
chr10	78654000	78654200	E56
chr10	78654200	78654400	E13
chr10	78654400	78654600	E42
chr10	78654600	78654800	E40
chr10	78654800	78655200	E16
chr10	78655200	78655600	E84
chr10	78655600	78656400	E74
chr10	78656400	78657000	E84
chr10	78657000	78659000	E82
chr10	78659000	78659200	E13
chr10	78659200	78660000	E82
chr10	78660000	78660200	E78
chr10	78660200	78661600	E74
chr10	78661600	78661800	E48
chr10	78661800	78662200	E74
chr10	78662200	78662400	E45
chr10	78662400	78662600	E55
chr10	78662600	78662800	E38
chr10	78662800	78668800	E74
chr10	78668800	78669000	E73
chr10	78669000	78673200	E74
chr10	78673200	78673400	E45
chr10	78673400	78675000	E74
chr10	78675000	78675200	E71
chr10	78675200	78678800	E74
chr10	78678800	78679200	E48
chr10	78679200	78680400	E74
chr10	78680400	78680600	E45
chr10	78680600	78683200	E74
chr10	78683200	78683400	E48
chr10	78683400	78684800	E74
chr10	78684800	78685000	E46
chr10	78685000	78685600	E74
chr10	78685600	78685800	E72
chr10	78685800	78687800	E74
chr10	78687800	78688000	E46
chr10	78688000	78688200	E48
chr10	78688200	78691400	E74
chr10	78691400	78691600	E72
chr10	78691600	78691800	E74
chr10	78691800	78692000	E72
chr10	78692000	78693400	E74
chr10	78693400	78693600	E71
chr10	78693600	78695200	E74
chr10	78695200	78697400	E73
chr10	78697400	78697600	E47
chr10	78697600	78702000	E73
chr10	78702000	78702200	E80
chr10	78702200	78702400	E74
chr10	78702400	78702800	E78
chr10	78702800	78705400	E74
chr10	78705400	78705800	E37
chr10	78705800	78706000	E34
chr10	78706000	78707800	E74
chr10	78707800	78708000	E72
chr10	78708000	78708200	E77
chr10	78708200	78709800	E74
chr10	78709800	78710000	E48
chr10	78710000	78712000	E74
chr10	78712000	78712200	E75
chr10	78712200	78721200	E73
chr10	78721200	78721400	E72
chr10	78721400	78721600	E74
chr10	78721600	78721800	E72
chr10	78721800	78722000	E45
chr10	78722000	78722200	E38
chr10	78722200	78722400	E48
chr10	78722400	78723200	E74
chr10	78723200	78723400	E77
chr10	78723400	78727800	E74
chr10	78727800	78728200	E72
chr10	78728200	78729600	E74
chr10	78729600	78729800	E78
chr10	78729800	78731000	E74
chr10	78731000	78731200	E72
chr10	78731200	78732000	E74
chr10	78732000	78732200	E48
chr10	78732200	78733000	E74
chr10	78733000	78733200	E72
chr10	78733200	78733600	E74
chr10	78733600	78733800	E46
chr10	78733800	78734000	E48
chr10	78734000	78734200	E74
chr10	78734200	78734400	E44
chr10	78734400	78735600	E74
chr10	78735600	78735800	E72
chr10	78735800	78737400	E74
chr10	78737400	78737600	E46
chr10	78737600	78739800	E74
chr10	78739800	78740000	E72
chr10	78740000	78742400	E74
chr10	78742400	78742600	E72
chr10	78742600	78744000	E74
chr10	78744000	78744200	E71
chr10	78744200	78754000	E73
chr10	78754000	78754200	E72
chr10	78754200	78757000	E74
chr10	78757000	78757200	E72
chr10	78757200	78760200	E74
chr10	78760200	78760400	E48
chr10	78760400	78762000	E74
chr10	78762000	78762200	E45
chr10	78762200	78762400	E48
chr10	78762400	78762600	E55
chr10	78762600	78762800	E36
chr10	78762800	78763000	E48
chr10	78763000	78764600	E74
chr10	78764600	78764800	E25
chr10	78764800	78766000	E74
chr10	78766000	78767400	E82
chr10	78767400	78767600	E16
chr10	78767600	78767800	E57
chr10	78767800	78768000	E62
chr10	78768000	78768200	E69
chr10	78768200	78768400	E61
chr10	78768400	78768600	E62
chr10	78768600	78768800	E58
chr10	78768800	78769000	E40
chr10	78769000	78769200	E54
chr10	78769200	78769400	E38
chr10	78769400	78769600	E56
chr10	78769600	78769800	E52
chr10	78769800	78770000	E57
chr10	78770000	78770200	E62
chr10	78770200	78770400	E38
chr10	78770400	78770600	E84
chr10	78770600	78770800	E35
chr10	78770800	78771000	E40
chr10	78771000	78771200	E54
chr10	78771200	78771400	E84
chr10	78771400	78771800	E54
chr10	78771800	78772000	E84
chr10	78772000	78772400	E54
chr10	78772400	78772600	E53
chr10	78772600	78772800	E54
chr10	78772800	78773000	E55
chr10	78773000	78773200	E54
chr10	78773200	78773600	E55
chr10	78773600	78775200	E74
chr10	78775200	78775400	E72
chr10	78775400	78776400	E74
chr10	78776400	78776600	E44
chr10	78776600	78776800	E74
chr10	78776800	78777000	E72
chr10	78777000	78783600	E74
chr10	78783600	78784000	E72
chr10	78784000	78784800	E74
chr10	78784800	78785000	E48
chr10	78785000	78787200	E74
chr10	78787200	78787600	E37
chr10	78787600	78789400	E55
chr10	78789400	78789600	E53
chr10	78789600	78789800	E37
chr10	78789800	78790000	E54
chr10	78790000	78790400	E55
chr10	78790400	78790600	E38
chr10	78790600	78791000	E55
chr10	78791000	78791800	E74
chr10	78791800	78792200	E46
chr10	78792200	78792600	E48
chr10	78792600	78794400	E74
chr10	78794400	78794600	E45
chr10	78794600	78796600	E74
chr10	78796600	78796800	E48
chr10	78796800	78797000	E13
chr10	78797000	78798400	E74
chr10	78798400	78798600	E71
chr10	78798600	78798800	E72
chr10	78798800	78801400	E74
chr10	78801400	78801600	E37
chr10	78801600	78801800	E35
chr10	78801800	78802000	E55
chr10	78802000	78804200	E74
chr10	78804200	78804400	E45
chr10	78804400	78804600	E72
chr10	78804600	78806400	E74
chr10	78806400	78806600	E48
chr10	78806600	78808400	E74
chr10	78808400	78808600	E45
chr10	78808600	78809200	E74
chr10	78809200	78809400	E75
chr10	78809400	78810600	E74
chr10	78810600	78810800	E80
chr10	78810800	78811600	E74
chr10	78811600	78811800	E72
chr10	78811800	78812800	E74
chr10	78812800	78813000	E77
chr10	78813000	78813400	E74
chr10	78813400	78813600	E45
chr10	78813600	78816000	E74
chr10	78816000	78816200	E44
chr10	78816200	78817200	E82
chr10	78817200	78817400	E13
chr10	78817400	78817600	E25
chr10	78817600	78818600	E74
chr10	78818600	78818800	E46
chr10	78818800	78819200	E74
chr10	78819200	78819400	E72
chr10	78819400	78821800	E74
chr10	78821800	78822000	E79
chr10	78822000	78823800	E74
chr10	78823800	78824000	E46
chr10	78824000	78833400	E73
chr10	78833400	78833600	E71
chr10	78833600	78836200	E74
chr10	78836200	78836400	E72
chr10	78836400	78839200	E74
chr10	78839200	78839400	E80
chr10	78839400	78840600	E74
chr10	78840600	78841000	E45
chr10	78841000	78841200	E74
chr10	78841200	78841400	E72
chr10	78841400	78841800	E74
chr10	78841800	78842000	E71
chr10	78842000	78842400	E74
chr10	78842400	78842800	E48
chr10	78842800	78848400	E74
chr10	78848400	78848600	E77
chr10	78848600	78850400	E74
chr10	78850400	78850600	E76
chr10	78850600	78853200	E74
chr10	78853200	78853400	E72
chr10	78853400	78853600	E74
chr10	78853600	78854200	E72
chr10	78854200	78856400	E74
chr10	78856400	78856600	E48
chr10	78856600	78856800	E46
chr10	78856800	78857800	E74
chr10	78857800	78858000	E45
chr10	78858000	78858200	E72
chr10	78858200	78859800	E74
chr10	78859800	78860000	E46
chr10	78860000	78861400	E74
chr10	78861400	78861600	E72
chr10	78861600	78861800	E77
chr10	78861800	78863200	E74
chr10	78863200	78863400	E72
chr10	78863400	78863800	E74
chr10	78863800	78864000	E48
chr10	78864000	78864200	E79
chr10	78864200	78865600	E74
chr10	78865600	78865800	E46
chr10	78865800	78866000	E74
chr10	78866000	78866200	E48
chr10	78866200	78871600	E74
chr10	78871600	78871800	E46
chr10	78871800	78872200	E74
chr10	78872200	78872400	E45
chr10	78872400	78874400	E74
chr10	78874400	78874600	E45
chr10	78874600	78876000	E74
chr10	78876000	78876200	E48
chr10	78876200	78876600	E74
chr10	78876600	78876800	E48
chr10	78876800	78877200	E45
chr10	78877200	78877800	E55
chr10	78877800	78878000	E38
chr10	78878000	78879200	E55
chr10	78879200	78879400	E48
chr10	78879400	78881800	E74
chr10	78881800	78882000	E77
chr10	78882000	78882200	E72
chr10	78882200	78883000	E74
chr10	78883000	78883200	E45
chr10	78883200	78887000	E74
chr10	78887000	78887200	E72
chr10	78887200	78887600	E74
chr10	78887600	78887800	E48
chr10	78887800	78889400	E74
chr10	78889400	78889600	E78
chr10	78889600	78890600	E74
chr10	78890600	78890800	E72
chr10	78890800	78895000	E74
chr10	78895000	78895200	E48
chr10	78895200	78896400	E74
chr10	78896400	78896600	E45
chr10	78896600	78896800	E71
chr10	78896800	78897000	E75
chr10	78897000	78899400	E74
chr10	78899400	78899600	E46
chr10	78899600	78901000	E74
chr10	78901000	78901200	E72
chr10	78901200	78901600	E74
chr10	78901600	78901800	E76
chr10	78901800	78905000	E74
chr10	78905000	78905200	E72
chr10	78905200	78907600	E74
chr10	78907600	78907800	E72
chr10	78907800	78911600	E74
chr10	78911600	78911800	E71
chr10	78911800	78915600	E74
chr10	78915600	78915800	E72
chr10	78915800	78916800	E74
chr10	78916800	78917000	E46
chr10	78917000	78918400	E74
chr10	78918400	78918600	E76
chr10	78918600	78920200	E74
chr10	78920200	78920400	E46
chr10	78920400	78922200	E74
chr10	78922200	78922400	E84
chr10	78922400	78922600	E55
chr10	78922600	78924000	E74
chr10	78924000	78924200	E46
chr10	78924200	78924800	E74
chr10	78924800	78925000	E45
chr10	78925000	78925400	E82
chr10	78925400	78925600	E23
chr10	78925600	78925800	E31
chr10	78925800	78926000	E82
chr10	78926000	78929000	E74
chr10	78929000	78929200	E48
chr10	78929200	78929400	E72
chr10	78929400	78931000	E74
chr10	78931000	78931200	E72
chr10	78931200	78932000	E74
chr10	78932000	78932200	E79
chr10	78932200	78934000	E74
chr10	78934000	78934200	E46
chr10	78934200	78934400	E48
chr10	78934400	78934600	E76
chr10	78934600	78935200	E55
chr10	78935200	78935400	E36
chr10	78935400	78935600	E37
chr10	78935600	78935800	E36
chr10	78935800	78936000	E42
chr10	78936000	78936400	E35
chr10	78936400	78936600	E42
chr10	78936600	78936800	E54
chr10	78936800	78937000	E34
chr10	78937000	78937200	E38
chr10	78937200	78937400	E16
chr10	78937400	78937600	E35
chr10	78937600	78937800	E82
chr10	78937800	78938000	E13
chr10	78938000	78938200	E34
chr10	78938200	78938400	E38
chr10	78938400	78938800	E37
chr10	78938800	78939200	E49
chr10	78939200	78941400	E74
chr10	78941400	78941600	E46
chr10	78941600	78942400	E74
chr10	78942400	78942800	E72
chr10	78942800	78943000	E46
chr10	78943000	78945600	E74
chr10	78945600	78945800	E72
chr10	78945800	78947000	E74
chr10	78947000	78947200	E71
chr10	78947200	78948400	E74
chr10	78948400	78948600	E72
chr10	78948600	78949000	E74
chr10	78949000	78949200	E48
chr10	78949200	78953600	E74
chr10	78953600	78953800	E48
chr10	78953800	78955200	E74
chr10	78955200	78955400	E46
chr10	78955400	78955800	E74
chr10	78955800	78956000	E49
chr10	78956000	78957600	E74
chr10	78957600	78957800	E72
chr10	78957800	78958000	E74
chr10	78958000	78958200	E72
chr10	78958200	78961200	E74
chr10	78961200	78961400	E72
chr10	78961400	78967200	E74
chr10	78967200	78967400	E48
chr10	78967400	78968000	E74
chr10	78968000	78968200	E72
chr10	78968200	78968400	E74
chr10	78968400	78968600	E55
chr10	78968600	78968800	E74
chr10	78968800	78969000	E55
chr10	78969000	78969200	E37
chr10	78969200	78970000	E55
chr10	78970000	78970200	E37
chr10	78970200	78970400	E54
chr10	78970400	78970600	E55
chr10	78970600	78970800	E38
chr10	78970800	78971000	E55
chr10	78971000	78971200	E37
chr10	78971200	78973600	E74
chr10	78973600	78974200	E72
chr10	78974200	78974400	E46
chr10	78974400	78974800	E74
chr10	78974800	78975000	E46
chr10	78975000	78975800	E74
chr10	78975800	78976000	E48
chr10	78976000	78976200	E80
chr10	78976200	78977800	E74
chr10	78977800	78978000	E48
chr10	78978000	78978200	E74
chr10	78978200	78978400	E45
chr10	78978400	78979400	E74
chr10	78979400	78979600	E48
chr10	78979600	78984200	E74
chr10	78984200	78984600	E55
chr10	78984600	78984800	E84
chr10	78984800	78985000	E39
chr10	78985000	78985200	E36
chr10	78985200	78985400	E38
chr10	78985400	78985600	E56
chr10	78985600	78985800	E82
chr10	78985800	78987400	E74
chr10	78987400	78987600	E72
chr10	78987600	78987800	E74
chr10	78987800	78988000	E72
chr10	78988000	78988200	E48
chr10	78988200	78991000	E74
chr10	78991000	78991200	E25
chr10	78991200	78991400	E31
chr10	78991400	78991600	E54
chr10	78991600	78992400	E55
chr10	78992400	78993200	E74
chr10	78993200	78993400	E34
chr10	78993400	78995000	E74
chr10	78995000	78995200	E44
chr10	78995200	78996400	E74
chr10	78996400	78996600	E48
chr10	78996600	78999200	E74
chr10	78999200	78999400	E72
chr10	78999400	79001600	E74
chr10	79001600	79001800	E38
chr10	79001800	79002400	E55
chr10	79002400	79002600	E84
chr10	79002600	79002800	E55
chr10	79002800	79003000	E54
chr10	79003000	79003200	E53
chr10	79003200	79003400	E25
chr10	79003400	79003600	E82
chr10	79003600	79005600	E74
chr10	79005600	79005800	E55
chr10	79005800	79006000	E53
chr10	79006000	79006400	E55
chr10	79006400	79007000	E54
chr10	79007000	79008000	E74
chr10	79008000	79008200	E45
chr10	79008200	79008400	E71
chr10	79008400	79010200	E74
chr10	79010200	79011000	E55
chr10	79011000	79011200	E37
chr10	79011200	79011400	E54
chr10	79011400	79011600	E55
chr10	79011600	79012800	E74
chr10	79012800	79013800	E55
chr10	79013800	79014000	E48
chr10	79014000	79014200	E74
chr10	79014200	79014400	E46
chr10	79014400	79014600	E72
chr10	79014600	79014800	E46
chr10	79014800	79016000	E55
chr10	79016000	79016400	E54
chr10	79016400	79020200	E74
chr10	79020200	79020400	E72
chr10	79020400	79021200	E74
chr10	79021200	79021400	E45
chr10	79021400	79022600	E74
chr10	79022600	79022800	E78
chr10	79022800	79023000	E74
chr10	79023000	79023200	E55
chr10	79023200	79023600	E53
chr10	79023600	79024600	E35
chr10	79024600	79024800	E34
chr10	79024800	79025000	E35
chr10	79025000	79025200	E54
chr10	79025200	79025600	E55
chr10	79025600	79026000	E54
chr10	79026000	79028000	E74
chr10	79028000	79028400	E72
chr10	79028400	79029800	E74
chr10	79029800	79030000	E72
chr10	79030000	79033000	E74
chr10	79033000	79033200	E75
chr10	79033200	79033400	E72
chr10	79033400	79034400	E74
chr10	79034400	79034600	E38
chr10	79034600	79035000	E55
chr10	79035000	79035200	E32
chr10	79035200	79036600	E55
chr10	79036600	79037200	E54
chr10	79037200	79037400	E38
chr10	79037400	79037600	E55
chr10	79037600	79038800	E74
chr10	79038800	79039000	E72
chr10	79039000	79039400	E74
chr10	79039400	79039600	E46
chr10	79039600	79039800	E37
chr10	79039800	79040200	E55
chr10	79040200	79040400	E74
chr10	79040400	79040600	E48
chr10	79040600	79041400	E74
chr10	79041400	79041600	E71
chr10	79041600	79041800	E54
chr10	79041800	79042000	E53
chr10	79042000	79042200	E55
chr10	79042200	79042400	E54
chr10	79042400	79042600	E55
chr10	79042600	79042800	E36
chr10	79042800	79043000	E55
chr10	79043000	79043200	E38
chr10	79043200	79043400	E37
chr10	79043400	79043600	E54
chr10	79043600	79043800	E55
chr10	79043800	79044000	E53
chr10	79044000	79044800	E55
chr10	79044800	79045400	E74
chr10	79045400	79045600	E44
chr10	79045600	79045800	E37
chr10	79045800	79046000	E38
chr10	79046000	79046400	E74
chr10	79046400	79046800	E72
chr10	79046800	79048000	E74
chr10	79048000	79048200	E55
chr10	79048200	79048400	E54
chr10	79048400	79050200	E55
chr10	79050200	79050600	E54
chr10	79050600	79050800	E55
chr10	79050800	79051200	E54
chr10	79051200	79051800	E55
chr10	79051800	79052000	E54
chr10	79052000	79052800	E55
chr10	79052800	79053000	E74
chr10	79053000	79053400	E72
chr10	79053400	79054000	E74
chr10	79054000	79054200	E80
chr10	79054200	79055800	E74
chr10	79055800	79056000	E48
chr10	79056000	79057000	E74
chr10	79057000	79057400	E45
chr10	79057400	79057600	E74
chr10	79057600	79057800	E72
chr10	79057800	79058600	E74
chr10	79058600	79058800	E76
chr10	79058800	79061200	E74
chr10	79061200	79061400	E76
chr10	79061400	79064600	E74
chr10	79064600	79065400	E55
chr10	79065400	79065600	E54
chr10	79065600	79066400	E55
chr10	79066400	79066600	E74
chr10	79066600	79066800	E48
chr10	79066800	79067800	E74
chr10	79067800	79068000	E72
chr10	79068000	79068200	E46
chr10	79068200	79069000	E74
chr10	79069000	79069200	E46
chr10	79069200	79069800	E74
chr10	79069800	79070000	E49
chr10	79070000	79070200	E72
chr10	79070200	79071200	E74
chr10	79071200	79071400	E72
chr10	79071400	79074800	E74
chr10	79074800	79075000	E46
chr10	79075000	79075200	E72
chr10	79075200	79076000	E74
chr10	79076000	79076200	E46
chr10	79076200	79077200	E74
chr10	79077200	79077400	E46
chr10	79077400	79078400	E74
chr10	79078400	79078600	E48
chr10	79078600	79080400	E74
chr10	79080400	79080600	E72
chr10	79080600	79080800	E74
chr10	79080800	79081000	E46
chr10	79081000	79081400	E74
chr10	79081400	79081600	E72
chr10	79081600	79082200	E74
chr10	79082200	79082400	E46
chr10	79082400	79083200	E74
chr10	79083200	79083400	E81
chr10	79083400	79090200	E73
chr10	79090200	79090400	E72
chr10	79090400	79091600	E74
chr10	79091600	79091800	E72
chr10	79091800	79092800	E74
chr10	79092800	79093000	E72
chr10	79093000	79093800	E74
chr10	79093800	79094000	E48
chr10	79094000	79094200	E45
chr10	79094200	79094400	E72
chr10	79094400	79094600	E74
chr10	79094600	79094800	E46
chr10	79094800	79095000	E72
chr10	79095000	79095200	E80
chr10	79095200	79095600	E74
chr10	79095600	79095800	E72
chr10	79095800	79096000	E74
chr10	79096000	79096200	E46
chr10	79096200	79096400	E48
chr10	79096400	79097800	E74
chr10	79097800	79098000	E77
chr10	79098000	79098600	E74
chr10	79098600	79098800	E55
chr10	79098800	79099000	E13
chr10	79099000	79099200	E48
chr10	79099200	79099400	E74
chr10	79099400	79099600	E46
chr10	79099600	79099800	E55
chr10	79099800	79100000	E36
chr10	79100000	79100200	E48
chr10	79100200	79106000	E74
chr10	79106000	79106200	E72
chr10	79106200	79108000	E74
chr10	79108000	79108200	E72
chr10	79108200	79108400	E71
chr10	79108400	79108600	E72
chr10	79108600	79108800	E74
chr10	79108800	79109000	E48
chr10	79109000	79109200	E77
chr10	79109200	79109600	E74
chr10	79109600	79109800	E46
chr10	79109800	79110200	E71
chr10	79110200	79110600	E48
chr10	79110600	79111000	E74
chr10	79111000	79111200	E46
chr10	79111200	79111400	E72
chr10	79111400	79112800	E74
chr10	79112800	79113000	E46
chr10	79113000	79114200	E74
chr10	79114200	79114400	E72
chr10	79114400	79115200	E74
chr10	79115200	79115400	E72
chr10	79115400	79115600	E71
chr10	79115600	79117200	E74
chr10	79117200	79117400	E46
chr10	79117400	79117800	E74
chr10	79117800	79118000	E55
chr10	79118000	79118200	E54
chr10	79118200	79118400	E55
chr10	79118400	79118600	E53
chr10	79118600	79119200	E37
chr10	79119200	79119400	E35
chr10	79119400	79119600	E54
chr10	79119600	79119800	E52
chr10	79119800	79120000	E54
chr10	79120000	79120200	E37
chr10	79120200	79120400	E38
chr10	79120400	79120600	E37
chr10	79120600	79120800	E38
chr10	79120800	79121000	E55
chr10	79121000	79121200	E37
chr10	79121200	79121600	E55
chr10	79121600	79121800	E48
chr10	79121800	79123800	E74
chr10	79123800	79124000	E48
chr10	79124000	79124200	E74
chr10	79124200	79124400	E48
chr10	79124400	79124600	E55
chr10	79124600	79124800	E48
chr10	79124800	79125000	E37
chr10	79125000	79125200	E54
chr10	79125200	79125400	E55
chr10	79125400	79125600	E48
chr10	79125600	79126400	E74
chr10	79126400	79126600	E76
chr10	79126600	79126800	E74
chr10	79126800	79127000	E75
chr10	79127000	79127800	E74
chr10	79127800	79128000	E72
chr10	79128000	79130600	E74
chr10	79130600	79130800	E48
chr10	79130800	79131000	E74
chr10	79131000	79131200	E46
chr10	79131200	79131600	E48
chr10	79131600	79131800	E74
chr10	79131800	79132400	E72
chr10	79132400	79133600	E74
chr10	79133600	79133800	E80
chr10	79133800	79135400	E74
chr10	79135400	79135600	E72
chr10	79135600	79136400	E74
chr10	79136400	79137000	E55
chr10	79137000	79137200	E37
chr10	79137200	79137400	E53
chr10	79137400	79137600	E54
chr10	79137600	79137800	E53
chr10	79137800	79138000	E37
chr10	79138000	79138200	E38
chr10	79138200	79138400	E55
chr10	79138400	79139200	E74
chr10	79139200	79139400	E13
chr10	79139400	79140000	E74
chr10	79140000	79140200	E55
chr10	79140200	79140400	E37
chr10	79140400	79140600	E55
chr10	79140600	79140800	E71
chr10	79140800	79142000	E74
chr10	79142000	79142200	E75
chr10	79142200	79143000	E74
chr10	79143000	79143200	E45
chr10	79143200	79144200	E74
chr10	79144200	79144400	E72
chr10	79144400	79145200	E74
chr10	79145200	79145400	E72
chr10	79145400	79145600	E74
chr10	79145600	79145800	E45
chr10	79145800	79146200	E74
chr10	79146200	79146400	E37
chr10	79146400	79146600	E40
chr10	79146600	79146800	E37
chr10	79146800	79147000	E39
chr10	79147000	79147400	E55
chr10	79147400	79147800	E38
chr10	79147800	79148000	E45
chr10	79148000	79148200	E44
chr10	79148200	79148400	E46
chr10	79148400	79148600	E48
chr10	79148600	79148800	E38
chr10	79148800	79149000	E48
chr10	79149000	79149200	E34
chr10	79149200	79149400	E46
chr10	79149400	79150600	E74
chr10	79150600	79150800	E46
chr10	79150800	79151000	E38
chr10	79151000	79151600	E55
chr10	79151600	79151800	E37
chr10	79151800	79152000	E54
chr10	79152000	79152400	E55
chr10	79152400	79152600	E37
chr10	79152600	79152800	E55
chr10	79152800	79153000	E54
chr10	79153000	79153200	E74
chr10	79153200	79153400	E49
chr10	79153400	79154400	E74
chr10	79154400	79154600	E48
chr10	79154600	79156000	E74
chr10	79156000	79156200	E48
chr10	79156200	79157600	E74
chr10	79157600	79157800	E45
chr10	79157800	79158200	E48
chr10	79158200	79159200	E55
chr10	79159200	79159600	E74
chr10	79159600	79159800	E72
chr10	79159800	79162000	E74
chr10	79162000	79162200	E48
chr10	79162200	79162400	E44
chr10	79162400	79163600	E74
chr10	79163600	79163800	E48
chr10	79163800	79164000	E45
chr10	79164000	79164200	E38
chr10	79164200	79164400	E55
chr10	79164400	79164800	E54
chr10	79164800	79165000	E37
chr10	79165000	79165200	E54
chr10	79165200	79165400	E37
chr10	79165400	79165600	E35
chr10	79165600	79166000	E42
chr10	79166000	79167400	E52
chr10	79167400	79167600	E53
chr10	79167600	79168200	E54
chr10	79168200	79169000	E55
chr10	79169000	79169400	E84
chr10	79169400	79170800	E55
chr10	79170800	79172000	E84
chr10	79172000	79172200	E68
chr10	79172200	79172400	E57
chr10	79172400	79172600	E35
chr10	79172600	79172800	E27
chr10	79172800	79173200	E57
chr10	79173200	79173400	E53
chr10	79173400	79173600	E55
chr10	79173600	79173800	E54
chr10	79173800	79174000	E53
chr10	79174000	79174400	E55
chr10	79174400	79174600	E54
chr10	79174600	79174800	E84
chr10	79174800	79175400	E55
chr10	79175400	79175600	E53
chr10	79175600	79176200	E54
chr10	79176200	79176400	E55
chr10	79176400	79176600	E53
chr10	79176600	79176800	E55
chr10	79176800	79177000	E37
chr10	79177000	79177200	E38
chr10	79177200	79177400	E48
chr10	79177400	79178000	E74
chr10	79178000	79178200	E72
chr10	79178200	79179400	E74
chr10	79179400	79179600	E46
chr10	79179600	79179800	E74
chr10	79179800	79180000	E48
chr10	79180000	79180600	E55
chr10	79180600	79180800	E54
chr10	79180800	79181200	E55
chr10	79181200	79181400	E54
chr10	79181400	79182000	E53
chr10	79182000	79182200	E55
chr10	79182200	79182600	E37
chr10	79182600	79182800	E54
chr10	79182800	79183000	E53
chr10	79183000	79183200	E37
chr10	79183200	79184600	E55
chr10	79184600	79186400	E74
chr10	79186400	79186600	E72
chr10	79186600	79187000	E74
chr10	79187000	79187200	E45
chr10	79187200	79187800	E74
chr10	79187800	79188000	E54
chr10	79188000	79188200	E55
chr10	79188200	79188400	E53
chr10	79188400	79188600	E37
chr10	79188600	79189600	E55
chr10	79189600	79189800	E54
chr10	79189800	79190200	E55
chr10	79190200	79190400	E37
chr10	79190400	79190600	E38
chr10	79190600	79191200	E55
chr10	79191200	79191400	E37
chr10	79191400	79191600	E36
chr10	79191600	79191800	E54
chr10	79191800	79192400	E52
chr10	79192400	79192600	E84
chr10	79192600	79192800	E56
chr10	79192800	79193000	E55
chr10	79193000	79193200	E54
chr10	79193200	79195600	E74
chr10	79195600	79195800	E34
chr10	79195800	79196000	E48
chr10	79196000	79198200	E74
chr10	79198200	79198400	E55
chr10	79198400	79198600	E54
chr10	79198600	79200000	E74
chr10	79200000	79200200	E46
chr10	79200200	79200800	E55
chr10	79200800	79201000	E37
chr10	79201000	79201400	E55
chr10	79201400	79201600	E38
chr10	79201600	79202400	E55
chr10	79202400	79202800	E38
chr10	79202800	79203000	E37
chr10	79203000	79204200	E55
chr10	79204200	79204600	E54
chr10	79204600	79205800	E55
chr10	79205800	79206000	E54
chr10	79206000	79207600	E74
chr10	79207600	79207800	E48
chr10	79207800	79209200	E74
chr10	79209200	79209400	E72
chr10	79209400	79209800	E74
chr10	79209800	79210000	E54
chr10	79210000	79210200	E53
chr10	79210200	79210400	E55
chr10	79210400	79210600	E54
chr10	79210600	79210800	E55
chr10	79210800	79211200	E54
chr10	79211200	79211400	E84
chr10	79211400	79211600	E25
chr10	79211600	79211800	E55
chr10	79211800	79213200	E84
chr10	79213200	79213400	E55
chr10	79213400	79213600	E53
chr10	79213600	79213800	E55
chr10	79213800	79214000	E53
chr10	79214000	79214400	E54
chr10	79214400	79214600	E84
chr10	79214600	79214800	E55
chr10	79214800	79215000	E48
chr10	79215000	79215200	E74
chr10	79215200	79215400	E45
chr10	79215400	79217400	E74
chr10	79217400	79217600	E72
chr10	79217600	79218000	E74
chr10	79218000	79218800	E55
chr10	79218800	79219000	E53
chr10	79219000	79219200	E36
chr10	79219200	79219600	E53
chr10	79219600	79219800	E52
chr10	79219800	79220000	E35
chr10	79220000	79220400	E52
chr10	79220400	79220600	E35
chr10	79220600	79220800	E42
chr10	79220800	79221000	E52
chr10	79221000	79221600	E57
chr10	79221600	79222000	E54
chr10	79222000	79222200	E53
chr10	79222200	79222400	E55
chr10	79222400	79222600	E36
chr10	79222600	79223000	E54
chr10	79223000	79224200	E55
chr10	79224200	79224800	E74
chr10	79224800	79225000	E72
chr10	79225000	79227000	E74
chr10	79227000	79227400	E72
chr10	79227400	79228000	E74
chr10	79228000	79228200	E72
chr10	79228200	79228800	E74
chr10	79228800	79229000	E72
chr10	79229000	79229200	E74
chr10	79229200	79229400	E72
chr10	79229400	79229800	E74
chr10	79229800	79230000	E48
chr10	79230000	79230400	E74
chr10	79230400	79230600	E78
chr10	79230600	79231200	E74
chr10	79231200	79231400	E48
chr10	79231400	79231800	E74
chr10	79231800	79232000	E72
chr10	79232000	79233400	E74
chr10	79233400	79233600	E72
chr10	79233600	79237000	E74
chr10	79237000	79237200	E72
chr10	79237200	79237400	E74
chr10	79237400	79237800	E48
chr10	79237800	79241600	E74
chr10	79241600	79241800	E48
chr10	79241800	79242000	E74
chr10	79242000	79242200	E72
chr10	79242200	79242800	E74
chr10	79242800	79243000	E46
chr10	79243000	79244200	E74
chr10	79244200	79244400	E45
chr10	79244400	79244800	E55
chr10	79244800	79245200	E53
chr10	79245200	79245400	E37
chr10	79245400	79245800	E38
chr10	79245800	79246000	E36
chr10	79246000	79246200	E37
chr10	79246200	79247400	E55
chr10	79247400	79247600	E53
chr10	79247600	79248000	E54
chr10	79248000	79248800	E55
chr10	79248800	79249200	E54
chr10	79249200	79249400	E55
chr10	79249400	79249600	E38
chr10	79249600	79249800	E37
chr10	79249800	79250000	E38
chr10	79250000	79250400	E53
chr10	79250400	79250600	E52
chr10	79250600	79250800	E53
chr10	79250800	79251000	E57
chr10	79251000	79251200	E58
chr10	79251200	79251400	E52
chr10	79251400	79251800	E35
chr10	79251800	79252000	E42
chr10	79252000	79252400	E58
chr10	79252400	79252600	E52
chr10	79252600	79252800	E42
chr10	79252800	79253200	E58
chr10	79253200	79253400	E43
chr10	79253400	79253800	E58
chr10	79253800	79254000	E30
chr10	79254000	79254200	E51
chr10	79254200	79254400	E26
chr10	79254400	79254600	E51
chr10	79254600	79254800	E43
chr10	79254800	79255400	E58
chr10	79255400	79256000	E57
chr10	79256000	79256400	E54
chr10	79256400	79256600	E53
chr10	79256600	79256800	E52
chr10	79256800	79257600	E57
chr10	79257600	79258000	E52
chr10	79258000	79258200	E58
chr10	79258200	79258400	E57
chr10	79258400	79258600	E52
chr10	79258600	79259000	E53
chr10	79259000	79259200	E57
chr10	79259200	79259600	E56
chr10	79259600	79259800	E16
chr10	79259800	79260000	E56
chr10	79260000	79260200	E57
chr10	79260200	79260600	E58
chr10	79260600	79260800	E42
chr10	79260800	79261000	E58
chr10	79261000	79261200	E59
chr10	79261200	79261600	E58
chr10	79261600	79262000	E52
chr10	79262000	79262600	E57
chr10	79262600	79262800	E16
chr10	79262800	79263000	E56
chr10	79263000	79263200	E84
chr10	79263200	79263400	E56
chr10	79263400	79263600	E36
chr10	79263600	79263800	E38
chr10	79263800	79264000	E52
chr10	79264000	79264200	E35
chr10	79264200	79264600	E52
chr10	79264600	79264800	E58
chr10	79264800	79265000	E53
chr10	79265000	79265600	E58
chr10	79265600	79265800	E57
chr10	79265800	79266000	E58
chr10	79266000	79266200	E52
chr10	79266200	79266400	E53
chr10	79266400	79266600	E54
chr10	79266600	79266800	E53
chr10	79266800	79267000	E54
chr10	79267000	79267400	E37
chr10	79267400	79267600	E54
chr10	79267600	79267800	E55
chr10	79267800	79268000	E54
chr10	79268000	79268200	E36
chr10	79268200	79268400	E37
chr10	79268400	79269000	E54
chr10	79269000	79269600	E55
chr10	79269600	79270000	E37
chr10	79270000	79270200	E54
chr10	79270200	79270400	E55
chr10	79270400	79270600	E38
chr10	79270600	79270800	E55
chr10	79270800	79271200	E54
chr10	79271200	79271800	E55
chr10	79271800	79272000	E38
chr10	79272000	79272400	E55
chr10	79272400	79272600	E54
chr10	79272600	79273400	E55
chr10	79273400	79274000	E54
chr10	79274000	79274400	E55
chr10	79274400	79274600	E53
chr10	79274600	79274800	E54
chr10	79274800	79275000	E37
chr10	79275000	79275200	E54
chr10	79275200	79275400	E55
chr10	79275400	79275600	E54
chr10	79275600	79275800	E55
chr10	79275800	79276000	E74
chr10	79276000	79276200	E48
chr10	79276200	79277600	E74
chr10	79277600	79278800	E55
chr10	79278800	79279200	E54
chr10	79279200	79280600	E55
chr10	79280600	79281200	E54
chr10	79281200	79281400	E84
chr10	79281400	79281600	E56
chr10	79281600	79282000	E57
chr10	79282000	79282400	E35
chr10	79282400	79282600	E58
chr10	79282600	79283000	E52
chr10	79283000	79283400	E54
chr10	79283400	79284000	E55
chr10	79284000	79284200	E53
chr10	79284200	79284600	E54
chr10	79284600	79284800	E53
chr10	79284800	79285200	E55
chr10	79285200	79285400	E54
chr10	79285400	79286800	E55
chr10	79286800	79287200	E54
chr10	79287200	79287600	E55
chr10	79287600	79288000	E37
chr10	79288000	79288200	E54
chr10	79288200	79288400	E38
chr10	79288400	79289000	E55
chr10	79289000	79289200	E54
chr10	79289200	79289400	E53
chr10	79289400	79289600	E54
chr10	79289600	79289800	E37
chr10	79289800	79290000	E53
chr10	79290000	79290200	E54
chr10	79290200	79290800	E55
chr10	79290800	79291200	E53
chr10	79291200	79291400	E35
chr10	79291400	79291800	E42
chr10	79291800	79292000	E57
chr10	79292000	79292400	E52
chr10	79292400	79292800	E53
chr10	79292800	79293000	E57
chr10	79293000	79293200	E44
chr10	79293200	79293400	E38
chr10	79293400	79293600	E74
chr10	79293600	79293800	E45
chr10	79293800	79294000	E74
chr10	79294000	79294200	E46
chr10	79294200	79296400	E74
chr10	79296400	79296600	E45
chr10	79296600	79296800	E55
chr10	79296800	79297000	E48
chr10	79297000	79297400	E74
chr10	79297400	79297600	E45
chr10	79297600	79298000	E48
chr10	79298000	79298400	E74
chr10	79298400	79298600	E55
chr10	79298600	79298800	E37
chr10	79298800	79299000	E55
chr10	79299000	79299200	E37
chr10	79299200	79299400	E54
chr10	79299400	79299600	E55
chr10	79299600	79299800	E37
chr10	79299800	79300000	E38
chr10	79300000	79300400	E55
chr10	79300400	79300600	E53
chr10	79300600	79300800	E38
chr10	79300800	79301000	E55
chr10	79301000	79301200	E38
chr10	79301200	79301400	E36
chr10	79301400	79301600	E37
chr10	79301600	79302000	E53
chr10	79302000	79302400	E54
chr10	79302400	79303000	E55
chr10	79303000	79303200	E54
chr10	79303200	79303400	E55
chr10	79303400	79303600	E48
chr10	79303600	79304800	E74
chr10	79304800	79305000	E72
chr10	79305000	79306800	E74
chr10	79306800	79307000	E45
chr10	79307000	79307200	E74
chr10	79307200	79307400	E48
chr10	79307400	79307600	E74
chr10	79307600	79307800	E48
chr10	79307800	79308000	E74
chr10	79308000	79308200	E72
chr10	79308200	79308400	E45
chr10	79308400	79309200	E74
chr10	79309200	79309400	E48
chr10	79309400	79309600	E74
chr10	79309600	79309800	E48
chr10	79309800	79312400	E74
chr10	79312400	79312800	E72
chr10	79312800	79313200	E74
chr10	79313200	79313400	E45
chr10	79313400	79313800	E74
chr10	79313800	79314000	E37
chr10	79314000	79314800	E55
chr10	79314800	79315000	E54
chr10	79315000	79315200	E38
chr10	79315200	79315400	E55
chr10	79315400	79315600	E54
chr10	79315600	79318200	E74
chr10	79318200	79318400	E48
chr10	79318400	79320400	E74
chr10	79320400	79320600	E48
chr10	79320600	79320800	E74
chr10	79320800	79321200	E48
chr10	79321200	79321400	E55
chr10	79321400	79321800	E53
chr10	79321800	79322200	E37
chr10	79322200	79322600	E35
chr10	79322600	79322800	E37
chr10	79322800	79323000	E39
chr10	79323000	79323200	E37
chr10	79323200	79323400	E54
chr10	79323400	79323600	E37
chr10	79323600	79323800	E38
chr10	79323800	79324000	E37
chr10	79324000	79324200	E53
chr10	79324200	79324600	E54
chr10	79324600	79324800	E55
chr10	79324800	79326200	E74
chr10	79326200	79326400	E72
chr10	79326400	79330800	E74
chr10	79330800	79331000	E55
chr10	79331000	79331200	E37
chr10	79331200	79331400	E53
chr10	79331400	79332000	E55
chr10	79332000	79332200	E53
chr10	79332200	79332400	E55
chr10	79332400	79332800	E54
chr10	79332800	79333000	E55
chr10	79333000	79333200	E49
chr10	79333200	79333600	E74
chr10	79333600	79333800	E46
chr10	79333800	79335400	E74
chr10	79335400	79335800	E48
chr10	79335800	79336200	E74
chr10	79336200	79336400	E72
chr10	79336400	79337800	E74
chr10	79337800	79338000	E72
chr10	79338000	79338800	E74
chr10	79338800	79339000	E48
chr10	79339000	79339800	E74
chr10	79339800	79340000	E72
chr10	79340000	79340400	E74
chr10	79340400	79340600	E78
chr10	79340600	79341600	E74
chr10	79341600	79341800	E72
chr10	79341800	79342200	E74
chr10	79342200	79342400	E48
chr10	79342400	79342600	E45
chr10	79342600	79342800	E38
chr10	79342800	79343000	E36
chr10	79343000	79343200	E38
chr10	79343200	79343400	E48
chr10	79343400	79343600	E35
chr10	79343600	79343800	E36
chr10	79343800	79344000	E54
chr10	79344000	79344200	E37
chr10	79344200	79344400	E48
chr10	79344400	79344800	E55
chr10	79344800	79345000	E48
chr10	79345000	79345600	E55
chr10	79345600	79345800	E84
chr10	79345800	79346000	E54
chr10	79346000	79346200	E52
chr10	79346200	79346800	E84
chr10	79346800	79347000	E54
chr10	79347000	79347600	E55
chr10	79347600	79347800	E37
chr10	79347800	79348000	E55
chr10	79348000	79350800	E74
chr10	79350800	79351000	E45
chr10	79351000	79351400	E74
chr10	79351400	79351600	E71
chr10	79351600	79352200	E74
chr10	79352200	79352600	E55
chr10	79352600	79352800	E37
chr10	79352800	79353000	E55
chr10	79353000	79353600	E54
chr10	79353600	79354000	E55
chr10	79354000	79354400	E54
chr10	79354400	79354800	E53
chr10	79354800	79355000	E37
chr10	79355000	79355200	E55
chr10	79355200	79355400	E48
chr10	79355400	79357200	E74
chr10	79357200	79357600	E55
chr10	79357600	79357800	E37
chr10	79357800	79358000	E48
chr10	79358000	79358200	E74
chr10	79358200	79358400	E72
chr10	79358400	79359400	E74
chr10	79359400	79359600	E80
chr10	79359600	79359800	E74
chr10	79359800	79360000	E71
chr10	79360000	79360800	E74
chr10	79360800	79361000	E48
chr10	79361000	79361200	E55
chr10	79361200	79361400	E46
chr10	79361400	79361600	E55
chr10	79361600	79361800	E54
chr10	79361800	79362000	E34
chr10	79362000	79362200	E82
chr10	79362200	79362400	E38
chr10	79362400	79362600	E35
chr10	79362600	79362800	E34
chr10	79362800	79363000	E42
chr10	79363000	79363600	E59
chr10	79363600	79364000	E61
chr10	79364000	79364200	E66
chr10	79364200	79364400	E61
chr10	79364400	79364800	E59
chr10	79364800	79365000	E57
chr10	79365000	79365200	E56
chr10	79365200	79365600	E55
chr10	79365600	79366000	E48
chr10	79366000	79366200	E72
chr10	79366200	79366800	E74
chr10	79366800	79367000	E46
chr10	79367000	79367200	E49
chr10	79367200	79367400	E37
chr10	79367400	79367600	E53
chr10	79367600	79367800	E55
chr10	79367800	79368000	E48
chr10	79368000	79368400	E38
chr10	79368400	79368600	E37
chr10	79368600	79368800	E38
chr10	79368800	79369200	E54
chr10	79369200	79369400	E52
chr10	79369400	79369600	E53
chr10	79369600	79369800	E36
chr10	79369800	79370000	E58
chr10	79370000	79370400	E53
chr10	79370400	79371000	E55
chr10	79371000	79371200	E45
chr10	79371200	79371400	E48
chr10	79371400	79372400	E74
chr10	79372400	79372600	E48
chr10	79372600	79372800	E74
chr10	79372800	79373000	E55
chr10	79373000	79373200	E54
chr10	79373200	79373400	E53
chr10	79373400	79373600	E54
chr10	79373600	79375000	E55
chr10	79375000	79375200	E38
chr10	79375200	79375400	E74
chr10	79375400	79375600	E72
chr10	79375600	79376200	E74
chr10	79376200	79376400	E46
chr10	79376400	79376800	E74
chr10	79376800	79377000	E44
chr10	79377000	79377200	E72
chr10	79377200	79380400	E74
chr10	79380400	79380600	E46
chr10	79380600	79380800	E55
chr10	79380800	79381000	E54
chr10	79381000	79382000	E55
chr10	79382000	79382200	E35
chr10	79382200	79382400	E52
chr10	79382400	79382600	E58
chr10	79382600	79382800	E42
chr10	79382800	79383000	E43
chr10	79383000	79383200	E51
chr10	79383200	79383600	E33
chr10	79383600	79383800	E52
chr10	79383800	79384000	E36
chr10	79384000	79384200	E37
chr10	79384200	79384400	E36
chr10	79384400	79384800	E55
chr10	79384800	79385000	E53
chr10	79385000	79385200	E36
chr10	79385200	79385400	E35
chr10	79385400	79385800	E52
chr10	79385800	79386400	E53
chr10	79386400	79386600	E54
chr10	79386600	79386800	E53
chr10	79386800	79387000	E54
chr10	79387000	79387200	E53
chr10	79387200	79387400	E55
chr10	79387400	79387600	E48
chr10	79387600	79387800	E55
chr10	79387800	79388000	E38
chr10	79388000	79388200	E55
chr10	79388200	79388400	E38
chr10	79388400	79388600	E48
chr10	79388600	79389600	E74
chr10	79389600	79390000	E72
chr10	79390000	79390400	E74
chr10	79390400	79390600	E55
chr10	79390600	79391000	E74
chr10	79391000	79392600	E55
chr10	79392600	79392800	E38
chr10	79392800	79393000	E55
chr10	79393000	79393200	E54
chr10	79393200	79393600	E55
chr10	79393600	79393800	E37
chr10	79393800	79394000	E25
chr10	79394000	79394200	E54
chr10	79394200	79394600	E55
chr10	79394600	79395000	E53
chr10	79395000	79395600	E31
chr10	79395600	79395800	E23
chr10	79395800	79396000	E24
chr10	79396000	79396200	E27
chr10	79396200	79396400	E23
chr10	79396400	79396600	E24
chr10	79396600	79397000	E27
chr10	79397000	79398200	E30
chr10	79398200	79398400	E27
chr10	79398400	79398800	E33
chr10	79398800	79399000	E32
chr10	79399000	79399200	E53
chr10	79399200	79399400	E52
chr10	79399400	79399600	E54
chr10	79399600	79399800	E55
chr10	79399800	79400000	E38
chr10	79400000	79400200	E37
chr10	79400200	79400400	E55
chr10	79400400	79400600	E37
chr10	79400600	79400800	E38
chr10	79400800	79401000	E54
chr10	79401000	79401400	E36
chr10	79401400	79401600	E33
chr10	79401600	79401800	E32
chr10	79401800	79402000	E57
chr10	79402000	79402200	E84
chr10	79402200	79402600	E54
chr10	79402600	79402800	E55
chr10	79402800	79403000	E38
chr10	79403000	79403600	E55
chr10	79403600	79403800	E53
chr10	79403800	79404400	E52
chr10	79404400	79404600	E84
chr10	79404600	79405000	E55
chr10	79405000	79405200	E54
chr10	79405200	79405400	E16
chr10	79405400	79405600	E38
chr10	79405600	79405800	E16
chr10	79405800	79406400	E84
chr10	79406400	79406600	E39
chr10	79406600	79407000	E57
chr10	79407000	79407200	E58
chr10	79407200	79407400	E59
chr10	79407400	79407600	E69
chr10	79407600	79408400	E61
chr10	79408400	79408600	E59
chr10	79408600	79409400	E61
chr10	79409400	79409600	E69
chr10	79409600	79410200	E61
chr10	79410200	79411000	E59
chr10	79411000	79411400	E62
chr10	79411400	79411600	E40
chr10	79411600	79411800	E39
chr10	79411800	79412000	E13
chr10	79412000	79412400	E82
chr10	79412400	79412600	E76
chr10	79412600	79413600	E74
chr10	79413600	79413800	E13
chr10	79413800	79414000	E76
chr10	79414000	79414200	E55
chr10	79414200	79414600	E84
chr10	79414600	79414800	E55
chr10	79414800	79415000	E53
chr10	79415000	79415400	E55
chr10	79415400	79415600	E34
chr10	79415600	79415800	E38
chr10	79415800	79416200	E7
chr10	79416200	79416400	E9
chr10	79416400	79416600	E41
chr10	79416600	79416800	E62
chr10	79416800	79417000	E11
chr10	79417000	79417200	E3
chr10	79417200	79417400	E8
chr10	79417400	79417600	E39
chr10	79417600	79417800	E16
chr10	79417800	79418000	E57
chr10	79418000	79418200	E16
chr10	79418200	79418400	E57
chr10	79418400	79418800	E15
chr10	79418800	79419200	E14
chr10	79419200	79419600	E69
chr10	79419600	79420000	E14
chr10	79420000	79420200	E15
chr10	79420200	79420400	E56
chr10	79420400	79420800	E16
chr10	79420800	79421200	E40
chr10	79421200	79421400	E54
chr10	79421400	79421600	E39
chr10	79421600	79421800	E55
chr10	79421800	79422000	E38
chr10	79422000	79422200	E48
chr10	79422200	79422400	E38
chr10	79422400	79422600	E37
chr10	79422600	79422800	E56
chr10	79422800	79423000	E48
chr10	79423000	79423200	E55
chr10	79423200	79423400	E54
chr10	79423400	79423600	E55
chr10	79423600	79423800	E53
chr10	79423800	79424000	E57
chr10	79424000	79424400	E55
chr10	79424400	79424800	E82
chr10	79424800	79425600	E84
chr10	79425600	79425800	E25
chr10	79425800	79426000	E82
chr10	79426000	79426200	E39
chr10	79426200	79426400	E57
chr10	79426400	79426600	E15
chr10	79426600	79426800	E68
chr10	79426800	79427000	E69
chr10	79427000	79427200	E62
chr10	79427200	79427600	E59
chr10	79427600	79427800	E60
chr10	79427800	79428000	E69
chr10	79428000	79428200	E68
chr10	79428200	79428600	E57
chr10	79428600	79429000	E84
chr10	79429000	79429200	E38
chr10	79429200	79429400	E39
chr10	79429400	79429800	E40
chr10	79429800	79430000	E68
chr10	79430000	79430200	E7
chr10	79430200	79430400	E39
chr10	79430400	79430600	E36
chr10	79430600	79431000	E56
chr10	79431000	79431400	E38
chr10	79431400	79432200	E82
chr10	79432200	79433000	E84
chr10	79433000	79433200	E55
chr10	79433200	79433400	E54
chr10	79433400	79433600	E37
chr10	79433600	79433800	E40
chr10	79433800	79434000	E54
chr10	79434000	79434800	E55
chr10	79434800	79435000	E84
chr10	79435000	79435200	E16
chr10	79435200	79435400	E56
chr10	79435400	79435600	E57
chr10	79435600	79436200	E84
chr10	79436200	79436400	E16
chr10	79436400	79436800	E84
chr10	79436800	79437200	E36
chr10	79437200	79437400	E16
chr10	79437400	79437600	E56
chr10	79437600	79437800	E57
chr10	79437800	79438200	E58
chr10	79438200	79438400	E59
chr10	79438400	79438600	E62
chr10	79438600	79439000	E59
chr10	79439000	79440000	E58
chr10	79440000	79440200	E68
chr10	79440200	79440400	E58
chr10	79440400	79440600	E57
chr10	79440600	79441200	E59
chr10	79441200	79441400	E66
chr10	79441400	79441800	E61
chr10	79441800	79442600	E63
chr10	79442600	79442800	E64
chr10	79442800	79443000	E69
chr10	79443000	79443200	E63
chr10	79443200	79443400	E64
chr10	79443400	79443800	E63
chr10	79443800	79444000	E61
chr10	79444000	79444200	E59
chr10	79444200	79444800	E62
chr10	79444800	79445000	E40
chr10	79445000	79445400	E62
chr10	79445400	79445600	E58
chr10	79445600	79445800	E59
chr10	79445800	79446000	E68
chr10	79446000	79446200	E40
chr10	79446200	79446400	E42
chr10	79446400	79446600	E35
chr10	79446600	79447400	E58
chr10	79447400	79447600	E42
chr10	79447600	79447800	E40
chr10	79447800	79448200	E53
chr10	79448200	79448400	E52
chr10	79448400	79448600	E57
chr10	79448600	79448800	E58
chr10	79448800	79449000	E35
chr10	79449000	79449200	E37
chr10	79449200	79449400	E54
chr10	79449400	79450000	E55
chr10	79450000	79450200	E54
chr10	79450200	79450400	E38
chr10	79450400	79450600	E56
chr10	79450600	79451200	E53
chr10	79451200	79451400	E37
chr10	79451400	79451600	E54
chr10	79451600	79451800	E84
chr10	79451800	79452200	E74
chr10	79452200	79452400	E72
chr10	79452400	79453600	E74
chr10	79453600	79453800	E77
chr10	79453800	79454000	E55
chr10	79454000	79454200	E37
chr10	79454200	79454400	E84
chr10	79454400	79454600	E54
chr10	79454600	79454800	E56
chr10	79454800	79455400	E55
chr10	79455400	79455600	E37
chr10	79455600	79455800	E45
chr10	79455800	79456000	E48
chr10	79456000	79456200	E38
chr10	79456200	79456600	E55
chr10	79456600	79456800	E38
chr10	79456800	79457000	E84
chr10	79457000	79457200	E38
chr10	79457200	79457400	E53
chr10	79457400	79457600	E52
chr10	79457600	79457800	E42
chr10	79457800	79458000	E59
chr10	79458000	79458200	E61
chr10	79458200	79458400	E59
chr10	79458400	79458600	E62
chr10	79458600	79458800	E17
chr10	79458800	79459200	E60
chr10	79459200	79459400	E70
chr10	79459400	79459600	E18
chr10	79459600	79459800	E22
chr10	79459800	79460400	E57
chr10	79460400	79460800	E16
chr10	79460800	79461000	E23
chr10	79461000	79461200	E39
chr10	79461200	79461400	E37
chr10	79461400	79461600	E57
chr10	79461600	79461800	E16
chr10	79461800	79462200	E58
chr10	79462200	79462800	E57
chr10	79462800	79463000	E39
chr10	79463000	79463200	E54
chr10	79463200	79463400	E37
chr10	79463400	79463600	E55
chr10	79463600	79463800	E53
chr10	79463800	79464000	E54
chr10	79464000	79464400	E84
chr10	79464400	79464600	E54
chr10	79464600	79464800	E84
chr10	79464800	79465000	E56
chr10	79465000	79465200	E16
chr10	79465200	79465400	E57
chr10	79465400	79465600	E31
chr10	79465600	79465800	E22
chr10	79465800	79466400	E27
chr10	79466400	79466800	E23
chr10	79466800	79467000	E24
chr10	79467000	79468200	E27
chr10	79468200	79468400	E23
chr10	79468400	79468800	E70
chr10	79468800	79469000	E58
chr10	79469000	79469600	E70
chr10	79469600	79469800	E51
chr10	79469800	79470000	E60
chr10	79470000	79470200	E51
chr10	79470200	79470400	E67
chr10	79470400	79470600	E64
chr10	79470600	79471000	E67
chr10	79471000	79471200	E85
chr10	79471200	79471400	E69
chr10	79471400	79471600	E59
chr10	79471600	79471800	E57
chr10	79471800	79472000	E84
chr10	79472000	79472200	E37
chr10	79472200	79472400	E55
chr10	79472400	79472600	E48
chr10	79472600	79473400	E74
chr10	79473400	79473600	E71
chr10	79473600	79474400	E74
chr10	79474400	79474600	E7
chr10	79474600	79474800	E82
chr10	79474800	79475000	E48
chr10	79475000	79475200	E13
chr10	79475200	79478400	E74
chr10	79478400	79478600	E71
chr10	79478600	79479200	E74
chr10	79479200	79479400	E71
chr10	79479400	79482600	E74
chr10	79482600	79482800	E13
chr10	79482800	79483000	E82
chr10	79483000	79483200	E45
chr10	79483200	79483400	E72
chr10	79483400	79490200	E74
chr10	79490200	79490400	E46
chr10	79490400	79490800	E74
chr10	79490800	79491000	E46
chr10	79491000	79492000	E74
chr10	79492000	79492200	E72
chr10	79492200	79494200	E74
chr10	79494200	79494400	E72
chr10	79494400	79495400	E74
chr10	79495400	79495600	E48
chr10	79495600	79495800	E74
chr10	79495800	79496000	E46
chr10	79496000	79496200	E74
chr10	79496200	79496400	E46
chr10	79496400	79498000	E74
chr10	79498000	79498200	E48
chr10	79498200	79498600	E74
chr10	79498600	79498800	E48
chr10	79498800	79499000	E72
chr10	79499000	79499600	E74
chr10	79499600	79499800	E72
chr10	79499800	79501000	E74
chr10	79501000	79501200	E77
chr10	79501200	79501400	E74
chr10	79501400	79501600	E45
chr10	79501600	79502000	E74
chr10	79502000	79502200	E77
chr10	79502200	79502400	E46
chr10	79502400	79505800	E74
chr10	79505800	79506000	E46
chr10	79506000	79511800	E74
chr10	79511800	79512000	E46
chr10	79512000	79515200	E74
chr10	79515200	79515400	E77
chr10	79515400	79516200	E55
chr10	79516200	79516400	E54
chr10	79516400	79516600	E25
chr10	79516600	79516800	E82
chr10	79516800	79517000	E48
chr10	79517000	79518800	E74
chr10	79518800	79519000	E48
chr10	79519000	79519200	E82
chr10	79519200	79519400	E13
chr10	79519400	79520800	E74
chr10	79520800	79521000	E45
chr10	79521000	79521200	E48
chr10	79521200	79522600	E74
chr10	79522600	79522800	E45
chr10	79522800	79523200	E74
chr10	79523200	79523400	E72
chr10	79523400	79524000	E74
chr10	79524000	79524200	E72
chr10	79524200	79525400	E74
chr10	79525400	79525600	E48
chr10	79525600	79526000	E74
chr10	79526000	79526200	E72
chr10	79526200	79529000	E74
chr10	79529000	79529200	E71
chr10	79529200	79529400	E74
chr10	79529400	79529600	E44
chr10	79529600	79531000	E74
chr10	79531000	79531200	E46
chr10	79531200	79532000	E74
chr10	79532000	79532400	E82
chr10	79532400	79533400	E83
chr10	79533400	79536400	E73
chr10	79536400	79536600	E72
chr10	79536600	79537400	E74
chr10	79537400	79537600	E79
chr10	79537600	79537800	E46
chr10	79537800	79539400	E74
chr10	79539400	79539600	E45
chr10	79539600	79540200	E74
chr10	79540200	79540400	E48
chr10	79540400	79544200	E74
chr10	79544200	79544400	E72
chr10	79544400	79546200	E74
chr10	79546200	79546600	E72
chr10	79546600	79548800	E74
chr10	79548800	79549000	E76
chr10	79549000	79549200	E74
chr10	79549200	79549400	E45
chr10	79549400	79551800	E74
chr10	79551800	79552000	E48
chr10	79552000	79552600	E74
chr10	79552600	79552800	E6
chr10	79552800	79553000	E44
chr10	79553000	79553400	E82
chr10	79553400	79553600	E38
chr10	79553600	79553800	E55
chr10	79553800	79554000	E34
chr10	79554000	79554800	E74
chr10	79554800	79555000	E72
chr10	79555000	79555200	E74
chr10	79555200	79555400	E80
chr10	79555400	79556600	E74
chr10	79556600	79556800	E72
chr10	79556800	79558400	E74
chr10	79558400	79558600	E45
chr10	79558600	79560000	E74
chr10	79560000	79560400	E82
chr10	79560400	79561000	E83
chr10	79561000	79561200	E16
chr10	79561200	79561400	E39
chr10	79561400	79561600	E56
chr10	79561600	79562200	E83
chr10	79562200	79562400	E82
chr10	79562400	79562600	E74
chr10	79562600	79562800	E72
chr10	79562800	79564600	E74
chr10	79564600	79564800	E44
chr10	79564800	79565000	E74
chr10	79565000	79565200	E72
chr10	79565200	79567600	E74
chr10	79567600	79567800	E46
chr10	79567800	79570000	E74
chr10	79570000	79570200	E44
chr10	79570200	79571200	E74
chr10	79571200	79571400	E46
chr10	79571400	79572000	E74
chr10	79572000	79572200	E45
chr10	79572200	79572800	E74
chr10	79572800	79573000	E72
chr10	79573000	79575200	E74
chr10	79575200	79575400	E48
chr10	79575400	79575600	E55
chr10	79575600	79575800	E37
chr10	79575800	79576000	E48
chr10	79576000	79578600	E74
chr10	79578600	79578800	E44
chr10	79578800	79579800	E74
chr10	79579800	79580000	E44
chr10	79580000	79580200	E48
chr10	79580200	79580400	E74
chr10	79580400	79580600	E46
chr10	79580600	79581400	E74
chr10	79581400	79581600	E46
chr10	79581600	79581800	E72
chr10	79581800	79583000	E74
chr10	79583000	79583200	E13
chr10	79583200	79583400	E82
chr10	79583400	79583600	E38
chr10	79583600	79583800	E36
chr10	79583800	79584000	E48
chr10	79584000	79584200	E45
chr10	79584200	79585800	E74
chr10	79585800	79586000	E55
chr10	79586000	79586200	E74
chr10	79586200	79586400	E44
chr10	79586400	79586600	E45
chr10	79586600	79586800	E55
chr10	79586800	79587000	E38
chr10	79587000	79587200	E35
chr10	79587200	79587400	E38
chr10	79587400	79587600	E56
chr10	79587600	79587800	E83
chr10	79587800	79588000	E82
chr10	79588000	79589200	E74
chr10	79589200	79589400	E45
chr10	79589400	79589600	E71
chr10	79589600	79589800	E74
chr10	79589800	79590000	E48
chr10	79590000	79590200	E72
chr10	79590200	79591200	E74
chr10	79591200	79591400	E72
chr10	79591400	79592000	E74
chr10	79592000	79592200	E45
chr10	79592200	79592800	E74
chr10	79592800	79593000	E76
chr10	79593000	79593200	E49
chr10	79593200	79594200	E74
chr10	79594200	79594600	E77
chr10	79594600	79595000	E82
chr10	79595000	79595400	E83
chr10	79595400	79595600	E16
chr10	79595600	79595800	E15
chr10	79595800	79596200	E68
chr10	79596200	79596400	E14
chr10	79596400	79596600	E17
chr10	79596600	79596800	E69
chr10	79596800	79597000	E68
chr10	79597000	79597200	E18
chr10	79597200	79597400	E70
chr10	79597400	79597600	E41
chr10	79597600	79597800	E62
chr10	79597800	79598000	E15
chr10	79598000	79598200	E83
chr10	79598200	79598400	E82
chr10	79598400	79600000	E74
chr10	79600000	79600200	E45
chr10	79600200	79600800	E74
chr10	79600800	79601000	E46
chr10	79601000	79601200	E72
chr10	79601200	79601400	E74
chr10	79601400	79601600	E79
chr10	79601600	79603000	E74
chr10	79603000	79603200	E72
chr10	79603200	79603600	E74
chr10	79603600	79603800	E46
chr10	79603800	79604400	E74
chr10	79604400	79604600	E72
chr10	79604600	79605200	E74
chr10	79605200	79605400	E13
chr10	79605400	79605600	E82
chr10	79605600	79606000	E74
chr10	79606000	79606200	E55
chr10	79606200	79606400	E25
chr10	79606400	79606600	E82
chr10	79606600	79607000	E40
chr10	79607000	79607200	E82
chr10	79607200	79607400	E38
chr10	79607400	79607600	E7
chr10	79607600	79608000	E83
chr10	79608000	79608200	E12
chr10	79608200	79608600	E8
chr10	79608600	79608800	E40
chr10	79608800	79609000	E41
chr10	79609000	79609200	E40
chr10	79609200	79609400	E10
chr10	79609400	79609600	E9
chr10	79609600	79609800	E12
chr10	79609800	79610000	E15
chr10	79610000	79610200	E13
chr10	79610200	79610800	E82
chr10	79610800	79611000	E45
chr10	79611000	79612400	E74
chr10	79612400	79612600	E72
chr10	79612600	79613400	E74
chr10	79613400	79613600	E72
chr10	79613600	79613800	E46
chr10	79613800	79614200	E74
chr10	79614200	79614400	E49
chr10	79614400	79614600	E45
chr10	79614600	79615000	E82
chr10	79615000	79615200	E13
chr10	79615200	79615400	E82
chr10	79615400	79615600	E38
chr10	79615600	79616200	E82
chr10	79616200	79616400	E77
chr10	79616400	79617000	E74
chr10	79617000	79617200	E46
chr10	79617200	79617800	E74
chr10	79617800	79618000	E72
chr10	79618000	79618200	E74
chr10	79618200	79618400	E48
chr10	79618400	79618600	E38
chr10	79618600	79619200	E74
chr10	79619200	79619400	E46
chr10	79619400	79619600	E48
chr10	79619600	79621400	E74
chr10	79621400	79621600	E72
chr10	79621600	79622800	E74
chr10	79622800	79623000	E72
chr10	79623000	79623400	E74
chr10	79623400	79623600	E48
chr10	79623600	79624200	E74
chr10	79624200	79624400	E45
chr10	79624400	79624600	E82
chr10	79624600	79624800	E48
chr10	79624800	79625000	E82
chr10	79625000	79625200	E37
chr10	79625200	79625400	E55
chr10	79625400	79625600	E38
chr10	79625600	79625800	E37
chr10	79625800	79626200	E74
chr10	79626200	79626400	E72
chr10	79626400	79626600	E74
chr10	79626600	79627200	E48
chr10	79627200	79629000	E74
chr10	79629000	79629200	E49
chr10	79629200	79629400	E82
chr10	79629400	79629600	E13
chr10	79629600	79630200	E74
chr10	79630200	79630400	E46
chr10	79630400	79630800	E74
chr10	79630800	79631000	E46
chr10	79631000	79631200	E48
chr10	79631200	79632000	E82
chr10	79632000	79632200	E38
chr10	79632200	79632400	E55
chr10	79632400	79632600	E36
chr10	79632600	79632800	E13
chr10	79632800	79633000	E12
chr10	79633000	79633200	E66
chr10	79633200	79633400	E65
chr10	79633400	79633600	E64
chr10	79633600	79634200	E63
chr10	79634200	79634400	E62
chr10	79634400	79634600	E40
chr10	79634600	79635000	E82
chr10	79635000	79635200	E38
chr10	79635200	79635600	E74
chr10	79635600	79635800	E48
chr10	79635800	79636000	E72
chr10	79636000	79637000	E74
chr10	79637000	79637200	E38
chr10	79637200	79637400	E59
chr10	79637400	79638200	E61
chr10	79638200	79638400	E66
chr10	79638400	79638600	E62
chr10	79638600	79638800	E35
chr10	79638800	79639000	E49
chr10	79639000	79639400	E74
chr10	79639400	79640000	E48
chr10	79640000	79640200	E37
chr10	79640200	79640400	E74
chr10	79640400	79640600	E48
chr10	79640600	79644800	E74
chr10	79644800	79645000	E72
chr10	79645000	79646800	E74
chr10	79646800	79647000	E45
chr10	79647000	79653200	E74
chr10	79653200	79653400	E55
chr10	79653400	79653600	E74
chr10	79653600	79653800	E55
chr10	79653800	79654000	E38
chr10	79654000	79654400	E55
chr10	79654400	79657000	E74
chr10	79657000	79657400	E82
chr10	79657400	79659200	E83
chr10	79659200	79659400	E45
chr10	79659400	79659600	E38
chr10	79659600	79659800	E55
chr10	79659800	79660000	E48
chr10	79660000	79660600	E74
chr10	79660600	79660800	E72
chr10	79660800	79661000	E46
chr10	79661000	79663800	E74
chr10	79663800	79664000	E48
chr10	79664000	79664200	E56
chr10	79664200	79664600	E36
chr10	79664600	79664800	E37
chr10	79664800	79665000	E36
chr10	79665000	79665200	E55
chr10	79665200	79665400	E38
chr10	79665400	79665600	E74
chr10	79665600	79665800	E46
chr10	79665800	79667400	E74
chr10	79667400	79667600	E45
chr10	79667600	79668000	E74
chr10	79668000	79668200	E45
chr10	79668200	79670800	E74
chr10	79670800	79671000	E48
chr10	79671000	79674200	E74
chr10	79674200	79674400	E71
chr10	79674400	79674800	E74
chr10	79674800	79675000	E45
chr10	79675000	79678400	E74
chr10	79678400	79678600	E72
chr10	79678600	79679200	E74
chr10	79679200	79679400	E72
chr10	79679400	79681000	E74
chr10	79681000	79681200	E72
chr10	79681200	79684800	E74
chr10	79684800	79685000	E25
chr10	79685000	79685200	E33
chr10	79685200	79685400	E30
chr10	79685400	79686200	E29
chr10	79686200	79686400	E20
chr10	79686400	79686600	E21
chr10	79686600	79687000	E28
chr10	79687000	79687200	E30
chr10	79687200	79687400	E13
chr10	79687400	79687600	E82
chr10	79687600	79688000	E74
chr10	79688000	79688200	E48
chr10	79688200	79691600	E74
chr10	79691600	79691800	E48
chr10	79691800	79692000	E74
chr10	79692000	79692200	E77
chr10	79692200	79693000	E74
chr10	79693000	79693200	E48
chr10	79693200	79693800	E74
chr10	79693800	79694000	E72
chr10	79694000	79694600	E74
chr10	79694600	79694800	E72
chr10	79694800	79698000	E74
chr10	79698000	79698200	E48
chr10	79698200	79699600	E74
chr10	79699600	79699800	E72
chr10	79699800	79702000	E74
chr10	79702000	79702200	E77
chr10	79702200	79704000	E74
chr10	79704000	79704200	E72
chr10	79704200	79706000	E74
chr10	79706000	79706200	E72
chr10	79706200	79708200	E74
chr10	79708200	79708400	E75
chr10	79708400	79708600	E71
chr10	79708600	79713000	E73
chr10	79713000	79716600	E74
chr10	79716600	79716800	E72
chr10	79716800	79717000	E74
chr10	79717000	79717200	E77
chr10	79717200	79721600	E74
chr10	79721600	79722000	E72
chr10	79722000	79725200	E74
chr10	79725200	79725400	E48
chr10	79725400	79725600	E38
chr10	79725600	79725800	E48
chr10	79725800	79726200	E74
chr10	79726200	79726400	E72
chr10	79726400	79726800	E74
chr10	79726800	79727000	E72
chr10	79727000	79729200	E74
chr10	79729200	79729400	E25
chr10	79729400	79729800	E74
chr10	79729800	79730000	E80
chr10	79730000	79730400	E74
chr10	79730400	79730600	E38
chr10	79730600	79730800	E42
chr10	79730800	79731200	E59
chr10	79731200	79731400	E60
chr10	79731400	79731600	E42
chr10	79731600	79731800	E54
chr10	79731800	79733200	E82
chr10	79733200	79733400	E7
chr10	79733400	79733600	E38
chr10	79733600	79733800	E46
chr10	79733800	79735400	E74
chr10	79735400	79735600	E80
chr10	79735600	79737400	E74
chr10	79737400	79737600	E72
chr10	79737600	79740200	E74
chr10	79740200	79740400	E46
chr10	79740400	79741600	E74
chr10	79741600	79742000	E82
chr10	79742000	79745000	E83
chr10	79745000	79747200	E82
chr10	79747200	79749000	E83
chr10	79749000	79749600	E16
chr10	79749600	79750200	E83
chr10	79750200	79750400	E82
chr10	79750400	79752400	E74
chr10	79752400	79752600	E46
chr10	79752600	79752800	E48
chr10	79752800	79754400	E74
chr10	79754400	79754600	E72
chr10	79754600	79758800	E74
chr10	79758800	79759000	E46
chr10	79759000	79765000	E74
chr10	79765000	79765200	E48
chr10	79765200	79765600	E74
chr10	79765600	79766000	E72
chr10	79766000	79766200	E76
chr10	79766200	79766600	E74
chr10	79766600	79766800	E72
chr10	79766800	79768000	E74
chr10	79768000	79768200	E72
chr10	79768200	79768400	E74
chr10	79768400	79768600	E72
chr10	79768600	79770400	E74
chr10	79770400	79770800	E71
chr10	79770800	79773600	E74
chr10	79773600	79773800	E76
chr10	79773800	79774000	E46
chr10	79774000	79775800	E74
chr10	79775800	79776000	E72
chr10	79776000	79776800	E74
chr10	79776800	79777000	E72
chr10	79777000	79778000	E74
chr10	79778000	79778200	E48
chr10	79778200	79778400	E55
chr10	79778400	79778600	E38
chr10	79778600	79779000	E82
chr10	79779000	79779600	E77
chr10	79779600	79780400	E74
chr10	79780400	79780600	E48
chr10	79780600	79781000	E55
chr10	79781000	79781600	E74
chr10	79781600	79781800	E72
chr10	79781800	79783000	E74
chr10	79783000	79783200	E48
chr10	79783200	79785000	E74
chr10	79785000	79785200	E46
chr10	79785200	79785800	E74
chr10	79785800	79786000	E78
chr10	79786000	79787400	E74
chr10	79787400	79787600	E45
chr10	79787600	79787800	E34
chr10	79787800	79788000	E38
chr10	79788000	79788200	E30
chr10	79788200	79788600	E29
chr10	79788600	79788800	E28
chr10	79788800	79789000	E20
chr10	79789000	79789600	E19
chr10	79789600	79790000	E85
chr10	79790000	79790200	E61
chr10	79790200	79790400	E55
chr10	79790400	79790800	E36
chr10	79790800	79791000	E48
chr10	79791000	79791800	E74
chr10	79791800	79792000	E46
chr10	79792000	79792200	E48
chr10	79792200	79792400	E80
chr10	79792400	79792600	E74
chr10	79792600	79792800	E76
chr10	79792800	79793000	E34
chr10	79793000	79793200	E20
chr10	79793200	79793400	E19
chr10	79793400	79793600	E21
chr10	79793600	79793800	E19
chr10	79793800	79794200	E20
chr10	79794200	79794600	E19
chr10	79794600	79794800	E20
chr10	79794800	79795400	E29
chr10	79795400	79795800	E26
chr10	79795800	79796600	E29
chr10	79796600	79797000	E27
chr10	79797000	79797200	E23
chr10	79797200	79797400	E33
chr10	79797400	79797600	E23
chr10	79797600	79797800	E31
chr10	79797800	79798000	E23
chr10	79798000	79798200	E25
chr10	79798200	79798400	E31
chr10	79798400	79798600	E32
chr10	79798600	79798800	E38
chr10	79798800	79799000	E54
chr10	79799000	79799200	E25
chr10	79799200	79799400	E55
chr10	79799400	79800000	E36
chr10	79800000	79800600	E55
chr10	79800600	79800800	E54
chr10	79800800	79801000	E55
chr10	79801000	79801200	E74
chr10	79801200	79801400	E48
chr10	79801400	79801600	E74
chr10	79801600	79801800	E80
chr10	79801800	79802200	E74
chr10	79802200	79802400	E48
chr10	79802400	79802600	E25
chr10	79802600	79803200	E82
chr10	79803200	79803400	E38
chr10	79803400	79803600	E77
chr10	79803600	79803800	E13
chr10	79803800	79804200	E38
chr10	79804200	79804400	E36
chr10	79804400	79804600	E56
chr10	79804600	79804800	E42
chr10	79804800	79805200	E61
chr10	79805200	79805400	E59
chr10	79805400	79805600	E63
chr10	79805600	79805800	E59
chr10	79805800	79806000	E40
chr10	79806000	79806400	E42
chr10	79806400	79806600	E40
chr10	79806600	79806800	E35
chr10	79806800	79807000	E42
chr10	79807000	79807200	E59
chr10	79807200	79807800	E38
chr10	79807800	79808200	E74
chr10	79808200	79808400	E72
chr10	79808400	79809400	E74
chr10	79809400	79809600	E48
chr10	79809600	79809800	E76
chr10	79809800	79810000	E34
chr10	79810000	79810200	E72
chr10	79810200	79811200	E74
chr10	79811200	79811400	E46
chr10	79811400	79811600	E45
chr10	79811600	79813000	E74
chr10	79813000	79813400	E72
chr10	79813400	79815000	E74
chr10	79815000	79815200	E72
chr10	79815200	79815400	E74
chr10	79815400	79815600	E48
chr10	79815600	79816800	E74
chr10	79816800	79817000	E13
chr10	79817000	79820000	E74
chr10	79820000	79820200	E77
chr10	79820200	79821800	E74
chr10	79821800	79822000	E46
chr10	79822000	79824800	E74
chr10	79824800	79825400	E55
chr10	79825400	79825600	E54
chr10	79825600	79825800	E55
chr10	79825800	79826000	E84
chr10	79826000	79827000	E74
chr10	79827000	79827200	E45
chr10	79827200	79828000	E74
chr10	79828000	79828200	E46
chr10	79828200	79830400	E74
chr10	79830400	79830800	E72
chr10	79830800	79831200	E74
chr10	79831200	79831600	E72
chr10	79831600	79837000	E74
chr10	79837000	79837200	E48
chr10	79837200	79838000	E74
chr10	79838000	79838200	E48
chr10	79838200	79838800	E74
chr10	79838800	79839000	E38
chr10	79839000	79841400	E74
chr10	79841400	79841600	E72
chr10	79841600	79842000	E74
chr10	79842000	79842200	E72
chr10	79842200	79845600	E73
chr10	79845600	79845800	E47
chr10	79845800	79854200	E73
chr10	79854200	79854400	E72
chr10	79854400	79854800	E74
chr10	79854800	79855000	E48
chr10	79855000	79855400	E82
chr10	79855400	79855600	E13
chr10	79855600	79856600	E74
chr10	79856600	79856800	E72
chr10	79856800	79858400	E74
chr10	79858400	79858600	E72
chr10	79858600	79863000	E74
chr10	79863000	79863200	E81
chr10	79863200	79864200	E74
chr10	79864200	79864400	E72
chr10	79864400	79866800	E74
chr10	79866800	79867000	E13
chr10	79867000	79867600	E74
chr10	79867600	79867800	E71
chr10	79867800	79868000	E81
chr10	79868000	79870400	E74
chr10	79870400	79870600	E72
chr10	79870600	79870800	E74
chr10	79870800	79871000	E48
chr10	79871000	79872200	E74
chr10	79872200	79872400	E46
chr10	79872400	79874200	E74
chr10	79874200	79874400	E79
chr10	79874400	79874600	E74
chr10	79874600	79874800	E48
chr10	79874800	79875000	E74
chr10	79875000	79875200	E48
chr10	79875200	79875600	E74
chr10	79875600	79875800	E72
chr10	79875800	79876000	E46
chr10	79876000	79877000	E74
chr10	79877000	79877200	E72
chr10	79877200	79878800	E74
chr10	79878800	79879000	E48
chr10	79879000	79880600	E74
chr10	79880600	79880800	E46
chr10	79880800	79881000	E72
chr10	79881000	79882600	E74
chr10	79882600	79882800	E72
chr10	79882800	79883000	E49
chr10	79883000	79883400	E74
chr10	79883400	79883800	E82
chr10	79883800	79884000	E16
chr10	79884000	79884200	E82
chr10	79884200	79884600	E74
chr10	79884600	79884800	E72
chr10	79884800	79887000	E74
chr10	79887000	79887200	E48
chr10	79887200	79890800	E74
chr10	79890800	79891000	E48
chr10	79891000	79893800	E74
chr10	79893800	79894000	E72
chr10	79894000	79894600	E74
chr10	79894600	79894800	E49
chr10	79894800	79896000	E74
chr10	79896000	79896200	E49
chr10	79896200	79896600	E74
chr10	79896600	79896800	E78
chr10	79896800	79897000	E74
chr10	79897000	79897200	E37
chr10	79897200	79899000	E74
chr10	79899000	79899200	E48
chr10	79899200	79899600	E74
chr10	79899600	79899800	E80
chr10	79899800	79903000	E74
chr10	79903000	79903200	E48
chr10	79903200	79904000	E74
chr10	79904000	79904200	E72
chr10	79904200	79905400	E74
chr10	79905400	79905600	E46
chr10	79905600	79908200	E74
chr10	79908200	79908400	E48
chr10	79908400	79908600	E82
chr10	79908600	79908800	E13
chr10	79908800	79910400	E74
chr10	79910400	79910800	E72
chr10	79910800	79913200	E74
chr10	79913200	79913400	E46
chr10	79913400	79916000	E74
chr10	79916000	79916600	E82
chr10	79916600	79916800	E77
chr10	79916800	79920200	E74
chr10	79920200	79920400	E49
chr10	79920400	79920600	E74
chr10	79920600	79920800	E45
chr10	79920800	79921600	E74
chr10	79921600	79921800	E76
chr10	79921800	79922000	E74
chr10	79922000	79922200	E71
chr10	79922200	79922600	E74
chr10	79922600	79922800	E72
chr10	79922800	79923000	E74
chr10	79923000	79923200	E48
chr10	79923200	79926000	E74
chr10	79926000	79926200	E72
chr10	79926200	79928800	E74
chr10	79928800	79929000	E71
chr10	79929000	79930200	E74
chr10	79930200	79930600	E72
chr10	79930600	79939600	E74
chr10	79939600	79940000	E72
chr10	79940000	79940600	E74
chr10	79940600	79940800	E72
chr10	79940800	79941200	E74
chr10	79941200	79941400	E48
chr10	79941400	79943600	E74
chr10	79943600	79943800	E49
chr10	79943800	79944000	E80
chr10	79944000	79948200	E74
chr10	79948200	79948400	E46
chr10	79948400	79950200	E74
chr10	79950200	79950400	E72
chr10	79950400	79950600	E80
chr10	79950600	79955000	E74
chr10	79955000	79955200	E45
chr10	79955200	79955800	E74
chr10	79955800	79956000	E46
chr10	79956000	79956200	E72
chr10	79956200	79956400	E48
chr10	79956400	79957000	E74
chr10	79957000	79957200	E45
chr10	79957200	79957800	E82
chr10	79957800	79958000	E48
chr10	79958000	79963800	E74
chr10	79963800	79964000	E48
chr10	79964000	79964200	E82
chr10	79964200	79964400	E44
chr10	79964400	79964600	E50
chr10	79964600	79964800	E44
chr10	79964800	79965000	E40
chr10	79965000	79965200	E58
chr10	79965200	79965400	E62
chr10	79965400	79965600	E40
chr10	79965600	79965800	E62
chr10	79965800	79966000	E15
chr10	79966000	79966200	E40
chr10	79966200	79966400	E37
chr10	79966400	79966600	E36
chr10	79966600	79966800	E62
chr10	79966800	79967200	E68
chr10	79967200	79967400	E58
chr10	79967400	79967600	E68
chr10	79967600	79967800	E40
chr10	79967800	79968000	E48
chr10	79968000	79968200	E45
chr10	79968200	79968400	E38
chr10	79968400	79968600	E13
chr10	79968600	79969600	E82
chr10	79969600	79969800	E48
chr10	79969800	79970000	E37
chr10	79970000	79970800	E39
chr10	79970800	79971000	E56
chr10	79971000	79971200	E7
chr10	79971200	79971400	E25
chr10	79971400	79971800	E13
chr10	79971800	79972000	E82
chr10	79972000	79972200	E13
chr10	79972200	79972400	E12
chr10	79972400	79972600	E40
chr10	79972600	79972800	E39
chr10	79972800	79973200	E40
chr10	79973200	79973400	E36
chr10	79973400	79973600	E39
chr10	79973600	79973800	E8
chr10	79973800	79974000	E5
chr10	79974000	79974200	E8
chr10	79974200	79974400	E12
chr10	79974400	79974600	E8
chr10	79974600	79974800	E9
chr10	79974800	79975000	E62
chr10	79975000	79975200	E65
chr10	79975200	79975400	E62
chr10	79975400	79975600	E40
chr10	79975600	79976000	E62
chr10	79976000	79976200	E40
chr10	79976200	79976600	E12
chr10	79976600	79976800	E44
chr10	79976800	79977000	E38
chr10	79977000	79977200	E7
chr10	79977200	79977400	E5
chr10	79977400	79977800	E40
chr10	79977800	79978000	E39
chr10	79978000	79978200	E7
chr10	79978200	79978400	E44
chr10	79978400	79979000	E82
chr10	79979000	79983200	E74
chr10	79983200	79983400	E72
chr10	79983400	79983600	E44
chr10	79983600	79984600	E74
chr10	79984600	79985000	E72
chr10	79985000	79986200	E74
chr10	79986200	79986400	E72
chr10	79986400	79990800	E74
chr10	79990800	79991000	E46
chr10	79991000	79995200	E74
chr10	79995200	79995400	E44
chr10	79995400	79995600	E82
chr10	79995600	79995800	E77
chr10	79995800	79997400	E74
chr10	79997400	79997600	E81
chr10	79997600	80001200	E74
chr10	80001200	80001400	E46
chr10	80001400	80002600	E74
chr10	80002600	80002800	E48
chr10	80002800	80003800	E74
chr10	80003800	80004000	E80
chr10	80004000	80005600	E74
chr10	80005600	80005800	E49
chr10	80005800	80006600	E74
chr10	80006600	80006800	E45
chr10	80006800	80008000	E74
chr10	80008000	80008200	E72
chr10	80008200	80008600	E74
chr10	80008600	80008800	E45
chr10	80008800	80009400	E74
chr10	80009400	80009600	E82
chr10	80009600	80009800	E38
chr10	80009800	80010200	E40
chr10	80010200	80010400	E35
chr10	80010400	80010600	E36
chr10	80010600	80010800	E48
chr10	80010800	80011000	E35
chr10	80011000	80011600	E82
chr10	80011600	80011800	E76
chr10	80011800	80015800	E74
chr10	80015800	80016000	E44
chr10	80016000	80016200	E45
chr10	80016200	80016400	E48
chr10	80016400	80016600	E77
chr10	80016600	80016800	E74
chr10	80016800	80017000	E72
chr10	80017000	80017600	E74
chr10	80017600	80017800	E48
chr10	80017800	80018000	E49
chr10	80018000	80019600	E74
chr10	80019600	80019800	E48
chr10	80019800	80020400	E74
chr10	80020400	80020600	E48
chr10	80020600	80022600	E74
chr10	80022600	80022800	E46
chr10	80022800	80023400	E74
chr10	80023400	80023800	E72
chr10	80023800	80029200	E74
chr10	80029200	80029400	E48
chr10	80029400	80030800	E74
chr10	80030800	80031000	E72
chr10	80031000	80032600	E74
chr10	80032600	80032800	E71
chr10	80032800	80033400	E74
chr10	80033400	80033600	E72
chr10	80033600	80034200	E74
chr10	80034200	80034400	E72
chr10	80034400	80038800	E74
chr10	80038800	80039200	E72
chr10	80039200	80041200	E74
chr10	80041200	80041400	E46
chr10	80041400	80041600	E72
chr10	80041600	80043400	E74
chr10	80043400	80043600	E72
chr10	80043600	80047800	E74
chr10	80047800	80048000	E45
chr10	80048000	80049600	E74
chr10	80049600	80049800	E48
chr10	80049800	80051400	E74
chr10	80051400	80051600	E38
chr10	80051600	80051800	E36
chr10	80051800	80052000	E35
chr10	80052000	80052400	E36
chr10	80052400	80052600	E35
chr10	80052600	80052800	E37
chr10	80052800	80053400	E74
chr10	80053400	80053800	E48
chr10	80053800	80054200	E55
chr10	80054200	80054600	E38
chr10	80054600	80055000	E37
chr10	80055000	80055200	E38
chr10	80055200	80055400	E44
chr10	80055400	80056000	E82
chr10	80056000	80056400	E13
chr10	80056400	80056600	E57
chr10	80056600	80056800	E56
chr10	80056800	80057000	E39
chr10	80057000	80057200	E13
chr10	80057200	80057400	E39
chr10	80057400	80057600	E13
chr10	80057600	80058000	E82
chr10	80058000	80058200	E39
chr10	80058200	80058400	E13
chr10	80058400	80058600	E8
chr10	80058600	80058800	E5
chr10	80058800	80059000	E7
chr10	80059000	80059200	E5
chr10	80059200	80059400	E40
chr10	80059400	80059600	E62
chr10	80059600	80059800	E65
chr10	80059800	80060000	E64
chr10	80060000	80060200	E66
chr10	80060200	80060400	E41
chr10	80060400	80060600	E4
chr10	80060600	80061000	E13
chr10	80061000	80061400	E82
chr10	80061400	80061600	E7
chr10	80061600	80061800	E50
chr10	80061800	80062000	E66
chr10	80062000	80062200	E61
chr10	80062200	80062400	E67
chr10	80062400	80063200	E85
chr10	80063200	80063400	E29
chr10	80063400	80063600	E30
chr10	80063600	80063800	E36
chr10	80063800	80065000	E74
chr10	80065000	80065200	E46
chr10	80065200	80065600	E74
chr10	80065600	80065800	E48
chr10	80065800	80066600	E74
chr10	80066600	80066800	E72
chr10	80066800	80067200	E74
chr10	80067200	80067400	E38
chr10	80067400	80067600	E56
chr10	80067600	80069400	E74
chr10	80069400	80069600	E72
chr10	80069600	80072800	E74
chr10	80072800	80073000	E77
chr10	80073000	80073400	E74
chr10	80073400	80073600	E80
chr10	80073600	80078400	E74
chr10	80078400	80078600	E45
chr10	80078600	80079000	E74
chr10	80079000	80079200	E72
chr10	80079200	80082200	E74
chr10	80082200	80082400	E48
chr10	80082400	80084200	E74
chr10	80084200	80084400	E72
chr10	80084400	80085200	E74
chr10	80085200	80085400	E46
chr10	80085400	80087000	E74
chr10	80087000	80087200	E25
chr10	80087200	80087400	E46
chr10	80087400	80088000	E74
chr10	80088000	80088200	E71
chr10	80088200	80088800	E74
chr10	80088800	80089000	E72
chr10	80089000	80090200	E74
chr10	80090200	80090400	E13
chr10	80090400	80098600	E74
chr10	80098600	80098800	E72
chr10	80098800	80099600	E74
chr10	80099600	80099800	E72
chr10	80099800	80100600	E74
chr10	80100600	80100800	E72
chr10	80100800	80102400	E74
chr10	80102400	80102600	E75
chr10	80102600	80107400	E74
chr10	80107400	80107600	E44
chr10	80107600	80116200	E73
chr10	80116200	80116400	E72
chr10	80116400	80116600	E74
chr10	80116600	80116800	E48
chr10	80116800	80117000	E72
chr10	80117000	80120600	E74
chr10	80120600	80120800	E45
chr10	80120800	80122200	E74
chr10	80122200	80122400	E44
chr10	80122400	80122600	E48
chr10	80122600	80123000	E74
chr10	80123000	80123200	E45
chr10	80123200	80123400	E71
chr10	80123400	80124400	E74
chr10	80124400	80124600	E72
chr10	80124600	80127200	E74
chr10	80127200	80127400	E48
chr10	80127400	80130400	E74
chr10	80130400	80130600	E49
chr10	80130600	80131400	E74
chr10	80131400	80131600	E45
chr10	80131600	80133200	E74
chr10	80133200	80133400	E49
chr10	80133400	80137400	E74
chr10	80137400	80137600	E72
chr10	80137600	80138000	E74
chr10	80138000	80138200	E72
chr10	80138200	80139600	E74
chr10	80139600	80139800	E79
chr10	80139800	80140000	E74
chr10	80140000	80140200	E72
chr10	80140200	80142600	E74
chr10	80142600	80142800	E72
chr10	80142800	80147200	E74
chr10	80147200	80147400	E72
chr10	80147400	80147600	E74
chr10	80147600	80147800	E46
chr10	80147800	80148000	E78
chr10	80148000	80148200	E72
chr10	80148200	80149000	E74
chr10	80149000	80149200	E48
chr10	80149200	80149400	E55
chr10	80149400	80149600	E74
chr10	80149600	80149800	E48
chr10	80149800	80150200	E55
chr10	80150200	80150400	E48
chr10	80150400	80151000	E74
chr10	80151000	80151200	E46
chr10	80151200	80152600	E74
chr10	80152600	80152800	E72
chr10	80152800	80154200	E74
chr10	80154200	80154400	E48
chr10	80154400	80155800	E74
chr10	80155800	80156000	E71
chr10	80156000	80157600	E74
chr10	80157600	80157800	E72
chr10	80157800	80159800	E74
chr10	80159800	80160000	E71
chr10	80160000	80160200	E74
chr10	80160200	80160400	E49
chr10	80160400	80160600	E37
chr10	80160600	80160800	E74
chr10	80160800	80161000	E46
chr10	80161000	80161800	E74
chr10	80161800	80162000	E72
chr10	80162000	80162200	E48
chr10	80162200	80162400	E74
chr10	80162400	80162600	E48
chr10	80162600	80162800	E74
chr10	80162800	80163000	E72
chr10	80163000	80163400	E74
chr10	80163400	80163600	E77
chr10	80163600	80167000	E74
chr10	80167000	80167200	E31
chr10	80167200	80167400	E38
chr10	80167400	80167600	E55
chr10	80167600	80167800	E77
chr10	80167800	80168000	E72
chr10	80168000	80168200	E44
chr10	80168200	80168400	E45
chr10	80168400	80168800	E74
chr10	80168800	80169000	E72
chr10	80169000	80170400	E74
chr10	80170400	80170600	E48
chr10	80170600	80171400	E74
chr10	80171400	80171600	E72
chr10	80171600	80174800	E74
chr10	80174800	80175000	E79
chr10	80175000	80177800	E74
chr10	80177800	80178000	E46
chr10	80178000	80178200	E79
chr10	80178200	80182600	E74
chr10	80182600	80182800	E72
chr10	80182800	80184000	E74
chr10	80184000	80184200	E77
chr10	80184200	80184600	E74
chr10	80184600	80184800	E82
chr10	80184800	80185000	E13
chr10	80185000	80187800	E74
chr10	80187800	80188000	E76
chr10	80188000	80188800	E74
chr10	80188800	80189000	E49
chr10	80189000	80189200	E74
chr10	80189200	80189400	E72
chr10	80189400	80192600	E74
chr10	80192600	80192800	E45
chr10	80192800	80193200	E82
chr10	80193200	80193400	E38
chr10	80193400	80193600	E7
chr10	80193600	80193800	E6
chr10	80193800	80194000	E39
chr10	80194000	80194400	E38
chr10	80194400	80194600	E48
chr10	80194600	80194800	E55
chr10	80194800	80195000	E37
chr10	80195000	80195200	E48
chr10	80195200	80195600	E74
chr10	80195600	80195800	E77
chr10	80195800	80196000	E48
chr10	80196000	80196200	E38
chr10	80196200	80196400	E56
chr10	80196400	80196600	E16
chr10	80196600	80196800	E57
chr10	80196800	80197000	E22
chr10	80197000	80197200	E70
chr10	80197200	80198000	E22
chr10	80198000	80198200	E13
chr10	80198200	80198400	E8
chr10	80198400	80198600	E6
chr10	80198600	80199000	E82
chr10	80199000	80199200	E38
chr10	80199200	80202000	E74
chr10	80202000	80202200	E72
chr10	80202200	80203600	E74
chr10	80203600	80203800	E46
chr10	80203800	80204800	E74
chr10	80204800	80205200	E72
chr10	80205200	80208600	E74
chr10	80208600	80208800	E38
chr10	80208800	80209000	E48
chr10	80209000	80210800	E74
chr10	80210800	80211000	E46
chr10	80211000	80211600	E74
chr10	80211600	80211800	E72
chr10	80211800	80213400	E74
chr10	80213400	80213600	E46
chr10	80213600	80217200	E74
chr10	80217200	80217400	E72
chr10	80217400	80218600	E74
chr10	80218600	80218800	E48
chr10	80218800	80219200	E74
chr10	80219200	80219400	E77
chr10	80219400	80221400	E74
chr10	80221400	80221600	E34
chr10	80221600	80225200	E74
chr10	80225200	80225400	E72
chr10	80225400	80226600	E74
chr10	80226600	80226800	E72
chr10	80226800	80227200	E74
chr10	80227200	80227400	E72
chr10	80227400	80231000	E73
chr10	80231000	80231200	E47
chr10	80231200	80231600	E73
chr10	80231600	80231800	E47
chr10	80231800	80236400	E73
chr10	80236400	80236600	E47
chr10	80236600	80248800	E73
chr10	80248800	80249000	E72
chr10	80249000	80249200	E74
chr10	80249200	80249400	E71
chr10	80249400	80251600	E74
chr10	80251600	80251800	E45
chr10	80251800	80256200	E74
chr10	80256200	80256600	E72
chr10	80256600	80263200	E73
chr10	80263200	80263400	E72
chr10	80263400	80263600	E74
chr10	80263600	80263800	E71
chr10	80263800	80264000	E72
chr10	80264000	80266400	E74
chr10	80266400	80266600	E46
chr10	80266600	80268400	E74
chr10	80268400	80268600	E55
chr10	80268600	80268800	E48
chr10	80268800	80270400	E74
chr10	80270400	80270600	E71
chr10	80270600	80271400	E74
chr10	80271400	80271600	E48
chr10	80271600	80271800	E46
chr10	80271800	80272200	E74
chr10	80272200	80272400	E72
chr10	80272400	80273800	E74
chr10	80273800	80274000	E72
chr10	80274000	80274400	E74
chr10	80274400	80274600	E45
chr10	80274600	80276600	E74
chr10	80276600	80276800	E72
chr10	80276800	80280000	E74
chr10	80280000	80280200	E45
chr10	80280200	80283400	E74
chr10	80283400	80283600	E72
chr10	80283600	80285600	E74
chr10	80285600	80285800	E45
chr10	80285800	80287200	E74
chr10	80287200	80287400	E48
chr10	80287400	80288000	E74
chr10	80288000	80288200	E72
chr10	80288200	80288400	E74
chr10	80288400	80288600	E72
chr10	80288600	80289000	E74
chr10	80289000	80289200	E76
chr10	80289200	80290200	E74
chr10	80290200	80290400	E72
chr10	80290400	80292000	E74
chr10	80292000	80292200	E78
chr10	80292200	80292400	E71
chr10	80292400	80294600	E74
chr10	80294600	80294800	E46
chr10	80294800	80299600	E74
chr10	80299600	80299800	E48
chr10	80299800	80300000	E74
chr10	80300000	80300200	E46
chr10	80300200	80300400	E45
chr10	80300400	80300600	E71
chr10	80300600	80300800	E74
chr10	80300800	80301000	E72
chr10	80301000	80304400	E74
chr10	80304400	80304600	E45
chr10	80304600	80304800	E74
chr10	80304800	80305000	E72
chr10	80305000	80305200	E77
chr10	80305200	80306800	E74
chr10	80306800	80307000	E72
chr10	80307000	80310600	E74
chr10	80310600	80310800	E72
chr10	80310800	80311200	E74
chr10	80311200	80311400	E46
chr10	80311400	80317600	E74
chr10	80317600	80317800	E46
chr10	80317800	80318000	E76
chr10	80318000	80320200	E74
chr10	80320200	80320400	E46
chr10	80320400	80322800	E74
chr10	80322800	80323000	E46
chr10	80323000	80324400	E74
chr10	80324400	80324600	E72
chr10	80324600	80325400	E74
chr10	80325400	80325600	E72
chr10	80325600	80326600	E74
chr10	80326600	80326800	E45
chr10	80326800	80327000	E46
chr10	80327000	80327800	E74
chr10	80327800	80328000	E46
chr10	80328000	80328200	E72
chr10	80328200	80332600	E74
chr10	80332600	80332800	E46
chr10	80332800	80333800	E74
chr10	80333800	80334000	E46
chr10	80334000	80334200	E48
chr10	80334200	80337400	E74
chr10	80337400	80337600	E46
chr10	80337600	80337800	E74
chr10	80337800	80338000	E38
chr10	80338000	80338200	E82
chr10	80338200	80338600	E6
chr10	80338600	80338800	E45
chr10	80338800	80339000	E7
chr10	80339000	80339400	E6
chr10	80339400	80339600	E82
chr10	80339600	80340000	E7
chr10	80340000	80340200	E82
chr10	80340200	80340400	E48
chr10	80340400	80344400	E74
chr10	80344400	80344600	E72
chr10	80344600	80346600	E74
chr10	80346600	80346800	E81
chr10	80346800	80349000	E74
chr10	80349000	80349200	E46
chr10	80349200	80352200	E74
chr10	80352200	80352400	E45
chr10	80352400	80352600	E72
chr10	80352600	80356800	E74
chr10	80356800	80357000	E45
chr10	80357000	80357200	E74
chr10	80357200	80357400	E45
chr10	80357400	80357800	E74
chr10	80357800	80358000	E48
chr10	80358000	80363600	E74
chr10	80363600	80363800	E49
chr10	80363800	80364000	E74
chr10	80364000	80364200	E79
chr10	80364200	80369600	E74
chr10	80369600	80369800	E72
chr10	80369800	80370200	E74
chr10	80370200	80370400	E46
chr10	80370400	80372800	E74
chr10	80372800	80373000	E45
chr10	80373000	80373800	E74
chr10	80373800	80374000	E48
chr10	80374000	80374200	E44
chr10	80374200	80377600	E74
chr10	80377600	80377800	E45
chr10	80377800	80378400	E74
chr10	80378400	80378600	E72
chr10	80378600	80379200	E74
chr10	80379200	80379400	E72
chr10	80379400	80380200	E74
chr10	80380200	80380400	E72
chr10	80380400	80390000	E73
chr10	80390000	80390200	E79
chr10	80390200	80394400	E74
chr10	80394400	80394600	E13
chr10	80394600	80398000	E74
chr10	80398000	80398200	E72
chr10	80398200	80399600	E74
chr10	80399600	80399800	E76
chr10	80399800	80401600	E74
chr10	80401600	80401800	E44
chr10	80401800	80402000	E75
chr10	80402000	80404400	E74
chr10	80404400	80404600	E71
chr10	80404600	80407000	E74
chr10	80407000	80407200	E46
chr10	80407200	80407800	E74
chr10	80407800	80408000	E72
chr10	80408000	80408200	E74
chr10	80408200	80408400	E49
chr10	80408400	80408600	E74
chr10	80408600	80408800	E72
chr10	80408800	80413600	E74
chr10	80413600	80413800	E72
chr10	80413800	80416600	E74
chr10	80416600	80416800	E45
chr10	80416800	80417400	E74
chr10	80417400	80417600	E54
chr10	80417600	80417800	E35
chr10	80417800	80418200	E58
chr10	80418200	80418600	E59
chr10	80418600	80418800	E62
chr10	80418800	80419000	E60
chr10	80419000	80419200	E62
chr10	80419200	80419400	E15
chr10	80419400	80419600	E16
chr10	80419600	80419800	E56
chr10	80419800	80420000	E82
chr10	80420000	80424000	E74
chr10	80424000	80424200	E79
chr10	80424200	80424400	E45
chr10	80424400	80427400	E74
chr10	80427400	80427600	E48
chr10	80427600	80430000	E74
chr10	80430000	80430200	E46
chr10	80430200	80430800	E74
chr10	80430800	80431000	E79
chr10	80431000	80432800	E74
chr10	80432800	80433000	E45
chr10	80433000	80433200	E72
chr10	80433200	80434400	E74
chr10	80434400	80434800	E72
chr10	80434800	80435200	E74
chr10	80435200	80435400	E45
chr10	80435400	80435600	E48
chr10	80435600	80435800	E77
chr10	80435800	80436000	E45
chr10	80436000	80440600	E74
chr10	80440600	80440800	E46
chr10	80440800	80441000	E74
chr10	80441000	80441200	E46
chr10	80441200	80441400	E72
chr10	80441400	80441800	E74
chr10	80441800	80442000	E72
chr10	80442000	80443200	E74
chr10	80443200	80443400	E72
chr10	80443400	80447200	E74
chr10	80447200	80447400	E46
chr10	80447400	80447600	E74
chr10	80447600	80447800	E48
chr10	80447800	80449200	E74
chr10	80449200	80449400	E72
chr10	80449400	80449600	E48
chr10	80449600	80449800	E55
chr10	80449800	80450000	E76
chr10	80450000	80450800	E74
chr10	80450800	80451000	E72
chr10	80451000	80455400	E74
chr10	80455400	80455600	E48
chr10	80455600	80456000	E74
chr10	80456000	80456200	E81
chr10	80456200	80458400	E74
chr10	80458400	80458600	E72
chr10	80458600	80459800	E74
chr10	80459800	80460000	E48
chr10	80460000	80460200	E74
chr10	80460200	80460400	E45
chr10	80460400	80464000	E74
chr10	80464000	80464200	E76
chr10	80464200	80465000	E74
chr10	80465000	80465200	E71
chr10	80465200	80467400	E74
chr10	80467400	80467600	E46
chr10	80467600	80468600	E74
chr10	80468600	80468800	E72
chr10	80468800	80469000	E74
chr10	80469000	80469200	E46
chr10	80469200	80469400	E74
chr10	80469400	80469600	E45
chr10	80469600	80469800	E46
chr10	80469800	80472400	E74
chr10	80472400	80472600	E79
chr10	80472600	80473600	E74
chr10	80473600	80473800	E48
chr10	80473800	80478200	E74
chr10	80478200	80478400	E72
chr10	80478400	80480600	E74
chr10	80480600	80480800	E44
chr10	80480800	80481000	E49
chr10	80481000	80481200	E72
chr10	80481200	80483600	E74
chr10	80483600	80483800	E72
chr10	80483800	80484000	E74
chr10	80484000	80484200	E48
chr10	80484200	80489200	E74
chr10	80489200	80489400	E48
chr10	80489400	80490600	E74
chr10	80490600	80490800	E72
chr10	80490800	80491200	E74
chr10	80491200	80491400	E46
chr10	80491400	80493000	E74
chr10	80493000	80493200	E72
chr10	80493200	80493400	E74
chr10	80493400	80493600	E46
chr10	80493600	80493800	E74
chr10	80493800	80494000	E71
chr10	80494000	80494200	E72
chr10	80494200	80494600	E74
chr10	80494600	80494800	E72
chr10	80494800	80496600	E74
chr10	80496600	80496800	E72
chr10	80496800	80500600	E73
chr10	80500600	80500800	E47
chr10	80500800	80502400	E73
chr10	80502400	80503600	E74
chr10	80503600	80503800	E72
chr10	80503800	80504000	E81
chr10	80504000	80504600	E74
chr10	80504600	80504800	E44
chr10	80504800	80505000	E74
chr10	80505000	80505200	E72
chr10	80505200	80507200	E74
chr10	80507200	80507400	E71
chr10	80507400	80507800	E74
chr10	80507800	80508000	E71
chr10	80508000	80508400	E74
chr10	80508400	80508600	E77
chr10	80508600	80508800	E72
chr10	80508800	80510000	E74
chr10	80510000	80510200	E77
chr10	80510200	80510800	E74
chr10	80510800	80511000	E82
chr10	80511000	80512400	E74
chr10	80512400	80512600	E77
chr10	80512600	80516600	E74
chr10	80516600	80516800	E72
chr10	80516800	80517000	E46
chr10	80517000	80519200	E74
chr10	80519200	80519400	E72
chr10	80519400	80522400	E74
chr10	80522400	80523000	E48
chr10	80523000	80523200	E82
chr10	80523200	80523400	E35
chr10	80523400	80523600	E42
chr10	80523600	80523800	E35
chr10	80523800	80524200	E59
chr10	80524200	80524400	E58
chr10	80524400	80524600	E42
chr10	80524600	80525000	E35
chr10	80525000	80525200	E36
chr10	80525200	80525400	E54
chr10	80525400	80526000	E74
chr10	80526000	80526200	E48
chr10	80526200	80527000	E74
chr10	80527000	80527200	E72
chr10	80527200	80533000	E73
chr10	80533000	80533200	E47
chr10	80533200	80539600	E73
chr10	80539600	80540000	E72
chr10	80540000	80540200	E74
chr10	80540200	80540400	E48
chr10	80540400	80540800	E74
chr10	80540800	80541000	E48
chr10	80541000	80541200	E76
chr10	80541200	80541600	E46
chr10	80541600	80544400	E74
chr10	80544400	80544600	E45
chr10	80544600	80545800	E74
chr10	80545800	80546000	E48
chr10	80546000	80551800	E74
chr10	80551800	80552000	E76
chr10	80552000	80552200	E48
chr10	80552200	80552400	E49
chr10	80552400	80555400	E74
chr10	80555400	80555600	E44
chr10	80555600	80557600	E74
chr10	80557600	80557800	E72
chr10	80557800	80562000	E74
chr10	80562000	80562200	E72
chr10	80562200	80563000	E74
chr10	80563000	80563200	E49
chr10	80563200	80564800	E74
chr10	80564800	80565000	E46
chr10	80565000	80568200	E74
chr10	80568200	80568600	E72
chr10	80568600	80570400	E74
chr10	80570400	80570600	E72
chr10	80570600	80571000	E74
chr10	80571000	80571200	E79
chr10	80571200	80571400	E45
chr10	80571400	80573600	E74
chr10	80573600	80573800	E48
chr10	80573800	80574600	E74
chr10	80574600	80574800	E76
chr10	80574800	80575400	E74
chr10	80575400	80575600	E38
chr10	80575600	80575800	E48
chr10	80575800	80576000	E74
chr10	80576000	80576200	E72
chr10	80576200	80578800	E74
chr10	80578800	80579000	E46
chr10	80579000	80579200	E45
chr10	80579200	80579600	E74
chr10	80579600	80579800	E46
chr10	80579800	80584400	E74
chr10	80584400	80584600	E81
chr10	80584600	80587600	E74
chr10	80587600	80587800	E72
chr10	80587800	80588800	E74
chr10	80588800	80589000	E72
chr10	80589000	80589200	E46
chr10	80589200	80589400	E48
chr10	80589400	80589600	E74
chr10	80589600	80589800	E76
chr10	80589800	80593200	E74
chr10	80593200	80593400	E46
chr10	80593400	80593800	E74
chr10	80593800	80594000	E71
chr10	80594000	80594200	E72
chr10	80594200	80594600	E74
chr10	80594600	80594800	E46
chr10	80594800	80596800	E74
chr10	80596800	80597000	E46
chr10	80597000	80598400	E74
chr10	80598400	80598600	E13
chr10	80598600	80600600	E74
chr10	80600600	80600800	E44
chr10	80600800	80605600	E74
chr10	80605600	80605800	E80
chr10	80605800	80612800	E73
chr10	80612800	80613000	E71
chr10	80613000	80613200	E80
chr10	80613200	80613800	E74
chr10	80613800	80614000	E45
chr10	80614000	80619400	E74
chr10	80619400	80619800	E48
chr10	80619800	80620000	E77
chr10	80620000	80622000	E74
chr10	80622000	80622200	E46
chr10	80622200	80622800	E55
chr10	80622800	80623000	E38
chr10	80623000	80623200	E48
chr10	80623200	80623400	E74
chr10	80623400	80623600	E48
chr10	80623600	80624800	E74
chr10	80624800	80625000	E79
chr10	80625000	80625600	E74
chr10	80625600	80625800	E46
chr10	80625800	80627200	E74
chr10	80627200	80627400	E45
chr10	80627400	80631800	E74
chr10	80631800	80632000	E77
chr10	80632000	80632200	E55
chr10	80632200	80633600	E84
chr10	80633600	80634000	E74
chr10	80634000	80634200	E71
chr10	80634200	80634800	E74
chr10	80634800	80635000	E72
chr10	80635000	80641000	E74
chr10	80641000	80641200	E38
chr10	80641200	80644400	E74
chr10	80644400	80644600	E72
chr10	80644600	80647000	E74
chr10	80647000	80647200	E46
chr10	80647200	80650000	E74
chr10	80650000	80650200	E46
chr10	80650200	80650800	E74
chr10	80650800	80651200	E72
chr10	80651200	80651400	E46
chr10	80651400	80651600	E55
chr10	80651600	80651800	E54
chr10	80651800	80652400	E55
chr10	80652400	80653000	E74
chr10	80653000	80653200	E48
chr10	80653200	80654200	E74
chr10	80654200	80654400	E72
chr10	80654400	80654600	E74
chr10	80654600	80654800	E79
chr10	80654800	80655000	E72
chr10	80655000	80658800	E73
chr10	80658800	80659000	E47
chr10	80659000	80661800	E73
chr10	80661800	80662000	E47
chr10	80662000	80665800	E73
chr10	80665800	80666000	E72
chr10	80666000	80668600	E74
chr10	80668600	80668800	E72
chr10	80668800	80669600	E74
chr10	80669600	80669800	E46
chr10	80669800	80671400	E74
chr10	80671400	80671800	E72
chr10	80671800	80674200	E74
chr10	80674200	80674400	E82
chr10	80674400	80674600	E56
chr10	80674600	80674800	E36
chr10	80674800	80676000	E84
chr10	80676000	80676200	E77
chr10	80676200	80676400	E48
chr10	80676400	80677000	E74
chr10	80677000	80677200	E46
chr10	80677200	80678800	E74
chr10	80678800	80679000	E72
chr10	80679000	80679800	E74
chr10	80679800	80680000	E79
chr10	80680000	80682600	E74
chr10	80682600	80682800	E48
chr10	80682800	80683800	E74
chr10	80683800	80684000	E71
chr10	80684000	80684400	E74
chr10	80684400	80684600	E71
chr10	80684600	80685600	E74
chr10	80685600	80685800	E72
chr10	80685800	80687000	E74
chr10	80687000	80687200	E80
chr10	80687200	80689800	E74
chr10	80689800	80690000	E72
chr10	80690000	80690800	E74
chr10	80690800	80691000	E75
chr10	80691000	80691200	E78
chr10	80691200	80692200	E74
chr10	80692200	80692400	E48
chr10	80692400	80693400	E74
chr10	80693400	80693600	E72
chr10	80693600	80694400	E74
chr10	80694400	80695000	E72
chr10	80695000	80695800	E74
chr10	80695800	80696000	E72
chr10	80696000	80696800	E74
chr10	80696800	80697000	E79
chr10	80697000	80697600	E74
chr10	80697600	80697800	E48
chr10	80697800	80698000	E46
chr10	80698000	80698200	E72
chr10	80698200	80701600	E74
chr10	80701600	80701800	E72
chr10	80701800	80702000	E74
chr10	80702000	80702200	E80
chr10	80702200	80705000	E74
chr10	80705000	80705200	E72
chr10	80705200	80706400	E74
chr10	80706400	80706600	E46
chr10	80706600	80708600	E74
chr10	80708600	80709000	E72
chr10	80709000	80709200	E46
chr10	80709200	80710400	E74
chr10	80710400	80710600	E72
chr10	80710600	80711800	E74
chr10	80711800	80712000	E48
chr10	80712000	80712200	E82
chr10	80712200	80712400	E7
chr10	80712400	80712600	E5
chr10	80712600	80713200	E50
chr10	80713200	80713400	E5
chr10	80713400	80713600	E50
chr10	80713600	80713800	E7
chr10	80713800	80714400	E82
chr10	80714400	80714800	E74
chr10	80714800	80715200	E72
chr10	80715200	80716400	E74
chr10	80716400	80716600	E72
chr10	80716600	80717800	E74
chr10	80717800	80718000	E48
chr10	80718000	80718200	E71
chr10	80718200	80718400	E76
chr10	80718400	80723000	E74
chr10	80723000	80723200	E71
chr10	80723200	80725200	E74
chr10	80725200	80725400	E48
chr10	80725400	80725800	E72
chr10	80725800	80726800	E74
chr10	80726800	80727000	E72
chr10	80727000	80727200	E46
chr10	80727200	80727400	E74
chr10	80727400	80727600	E72
chr10	80727600	80729800	E74
chr10	80729800	80730000	E48
chr10	80730000	80730800	E74
chr10	80730800	80731000	E72
chr10	80731000	80731800	E74
chr10	80731800	80732000	E48
chr10	80732000	80732200	E74
chr10	80732200	80732600	E82
chr10	80732600	80732800	E38
chr10	80732800	80733000	E34
chr10	80733000	80733200	E51
chr10	80733200	80733400	E28
chr10	80733400	80733600	E26
chr10	80733600	80734200	E28
chr10	80734200	80734400	E43
chr10	80734400	80734600	E42
chr10	80734600	80734800	E34
chr10	80734800	80735800	E74
chr10	80735800	80736000	E79
chr10	80736000	80737800	E74
chr10	80737800	80738000	E72
chr10	80738000	80738600	E74
chr10	80738600	80738800	E46
chr10	80738800	80740800	E74
chr10	80740800	80741000	E77
chr10	80741000	80741200	E44
chr10	80741200	80741400	E82
chr10	80741400	80741600	E36
chr10	80741600	80742200	E55
chr10	80742200	80742400	E45
chr10	80742400	80746800	E74
chr10	80746800	80747000	E71
chr10	80747000	80748000	E74
chr10	80748000	80748200	E76
chr10	80748200	80748600	E74
chr10	80748600	80748800	E72
chr10	80748800	80749200	E74
chr10	80749200	80749400	E77
chr10	80749400	80749600	E55
chr10	80749600	80750400	E74
chr10	80750400	80750600	E37
chr10	80750600	80750800	E35
chr10	80750800	80751000	E36
chr10	80751000	80751200	E34
chr10	80751200	80751600	E35
chr10	80751600	80751800	E40
chr10	80751800	80752800	E34
chr10	80752800	80753000	E50
chr10	80753000	80753800	E73
chr10	80753800	80754600	E74
chr10	80754600	80755000	E72
chr10	80755000	80755200	E46
chr10	80755200	80755600	E74
chr10	80755600	80755800	E38
chr10	80755800	80756200	E35
chr10	80756200	80756400	E36
chr10	80756400	80756600	E42
chr10	80756600	80756800	E36
chr10	80756800	80757000	E44
chr10	80757000	80757600	E82
chr10	80757600	80757800	E48
chr10	80757800	80758000	E39
chr10	80758000	80758200	E13
chr10	80758200	80760000	E74
chr10	80760000	80760200	E48
chr10	80760200	80762600	E74
chr10	80762600	80762800	E71
chr10	80762800	80764600	E74
chr10	80764600	80764800	E72
chr10	80764800	80765600	E74
chr10	80765600	80765800	E72
chr10	80765800	80766400	E74
chr10	80766400	80766600	E72
chr10	80766600	80767200	E74
chr10	80767200	80767400	E72
chr10	80767400	80767600	E45
chr10	80767600	80767800	E74
chr10	80767800	80768000	E34
chr10	80768000	80769200	E74
chr10	80769200	80769400	E48
chr10	80769400	80769600	E38
chr10	80769600	80769800	E74
chr10	80769800	80770000	E55
chr10	80770000	80770200	E48
chr10	80770200	80771000	E74
chr10	80771000	80771200	E46
chr10	80771200	80773800	E74
chr10	80773800	80774000	E44
chr10	80774000	80774200	E72
chr10	80774200	80774600	E74
chr10	80774600	80774800	E72
chr10	80774800	80776600	E74
chr10	80776600	80776800	E72
chr10	80776800	80779600	E74
chr10	80779600	80779800	E48
chr10	80779800	80780000	E74
chr10	80780000	80780200	E45
chr10	80780200	80780400	E74
chr10	80780400	80780600	E72
chr10	80780600	80780800	E74
chr10	80780800	80781000	E71
chr10	80781000	80782000	E74
chr10	80782000	80782400	E55
chr10	80782400	80782600	E32
chr10	80782600	80783000	E33
chr10	80783000	80783400	E42
chr10	80783400	80783600	E59
chr10	80783600	80783800	E42
chr10	80783800	80784000	E58
chr10	80784000	80784200	E34
chr10	80784200	80784400	E54
chr10	80784400	80784600	E37
chr10	80784600	80784800	E55
chr10	80784800	80785000	E49
chr10	80785000	80785200	E72
chr10	80785200	80785400	E49
chr10	80785400	80786000	E74
chr10	80786000	80786200	E71
chr10	80786200	80786800	E55
chr10	80786800	80787000	E38
chr10	80787000	80787200	E36
chr10	80787200	80787600	E34
chr10	80787600	80787800	E45
chr10	80787800	80788200	E48
chr10	80788200	80788400	E74
chr10	80788400	80788800	E72
chr10	80788800	80791400	E74
chr10	80791400	80791600	E72
chr10	80791600	80791800	E46
chr10	80791800	80792600	E74
chr10	80792600	80792800	E72
chr10	80792800	80793800	E74
chr10	80793800	80794000	E72
chr10	80794000	80794200	E74
chr10	80794200	80794400	E48
chr10	80794400	80796000	E74
chr10	80796000	80796200	E71
chr10	80796200	80797600	E74
chr10	80797600	80797800	E72
chr10	80797800	80804200	E74
chr10	80804200	80804400	E72
chr10	80804400	80805600	E74
chr10	80805600	80805800	E72
chr10	80805800	80806400	E74
chr10	80806400	80806600	E48
chr10	80806600	80806800	E36
chr10	80806800	80807000	E37
chr10	80807000	80807200	E40
chr10	80807200	80807400	E34
chr10	80807400	80807600	E40
chr10	80807600	80807800	E42
chr10	80807800	80808000	E59
chr10	80808000	80808200	E34
chr10	80808200	80808600	E61
chr10	80808600	80809000	E42
chr10	80809000	80809200	E49
chr10	80809200	80809400	E72
chr10	80809400	80810800	E74
chr10	80810800	80811000	E34
chr10	80811000	80812000	E74
chr10	80812000	80812200	E82
chr10	80812200	80812400	E45
chr10	80812400	80816000	E74
chr10	80816000	80816400	E72
chr10	80816400	80817200	E74
chr10	80817200	80817400	E48
chr10	80817400	80819000	E74
chr10	80819000	80819200	E78
chr10	80819200	80819800	E74
chr10	80819800	80820000	E44
chr10	80820000	80821200	E74
chr10	80821200	80821400	E72
chr10	80821400	80821600	E49
chr10	80821600	80822400	E74
chr10	80822400	80822600	E71
chr10	80822600	80823000	E74
chr10	80823000	80823200	E38
chr10	80823200	80823600	E82
chr10	80823600	80823800	E55
chr10	80823800	80824000	E38
chr10	80824000	80824200	E37
chr10	80824200	80824400	E38
chr10	80824400	80824600	E36
chr10	80824600	80824800	E35
chr10	80824800	80825000	E37
chr10	80825000	80825400	E74
chr10	80825400	80825800	E48
chr10	80825800	80826200	E55
chr10	80826200	80826400	E37
chr10	80826400	80826600	E34
chr10	80826600	80826800	E43
chr10	80826800	80827400	E28
chr10	80827400	80827600	E29
chr10	80827600	80827800	E43
chr10	80827800	80828200	E33
chr10	80828200	80828400	E28
chr10	80828400	80828600	E29
chr10	80828600	80828800	E21
chr10	80828800	80829000	E20
chr10	80829000	80829600	E28
chr10	80829600	80829800	E29
chr10	80829800	80830000	E21
chr10	80830000	80830200	E28
chr10	80830200	80830600	E29
chr10	80830600	80830800	E30
chr10	80830800	80831000	E29
chr10	80831000	80831400	E30
chr10	80831400	80831600	E32
chr10	80831600	80831800	E33
chr10	80831800	80832000	E32
chr10	80832000	80832200	E7
chr10	80832200	80832400	E82
chr10	80832400	80832600	E7
chr10	80832600	80833200	E82
chr10	80833200	80833400	E7
chr10	80833400	80833600	E5
chr10	80833600	80833800	E50
chr10	80833800	80834000	E5
chr10	80834000	80834200	E50
chr10	80834200	80834400	E44
chr10	80834400	80834800	E38
chr10	80834800	80835600	E55
chr10	80835600	80836000	E37
chr10	80836000	80836400	E7
chr10	80836400	80836600	E6
chr10	80836600	80837000	E7
chr10	80837000	80837600	E82
chr10	80837600	80837800	E6
chr10	80837800	80838400	E82
chr10	80838400	80838600	E5
chr10	80838600	80838800	E50
chr10	80838800	80839000	E5
chr10	80839000	80839200	E50
chr10	80839200	80839400	E6
chr10	80839400	80839600	E5
chr10	80839600	80840600	E82
chr10	80840600	80840800	E7
chr10	80840800	80841000	E82
chr10	80841000	80841200	E45
chr10	80841200	80841400	E74
chr10	80841400	80841600	E48
chr10	80841600	80842000	E74
chr10	80842000	80842200	E82
chr10	80842200	80842600	E74
chr10	80842600	80843400	E82
chr10	80843400	80843600	E5
chr10	80843600	80843800	E34
chr10	80843800	80844000	E33
chr10	80844000	80845000	E41
chr10	80845000	80845400	E34
chr10	80845400	80845600	E5
chr10	80845600	80845800	E44
chr10	80845800	80846000	E13
chr10	80846000	80846200	E74
chr10	80846200	80846400	E72
chr10	80846400	80848600	E74
chr10	80848600	80848800	E45
chr10	80848800	80849000	E74
chr10	80849000	80849200	E49
chr10	80849200	80849800	E7
chr10	80849800	80850000	E5
chr10	80850000	80850200	E41
chr10	80850200	80850400	E34
chr10	80850400	80850600	E36
chr10	80850600	80850800	E35
chr10	80850800	80851000	E38
chr10	80851000	80851200	E48
chr10	80851200	80851400	E38
chr10	80851400	80851600	E48
chr10	80851600	80851800	E38
chr10	80851800	80852000	E48
chr10	80852000	80852600	E74
chr10	80852600	80852800	E38
chr10	80852800	80853000	E48
chr10	80853000	80853200	E35
chr10	80853200	80853400	E59
chr10	80853400	80853600	E61
chr10	80853600	80853800	E60
chr10	80853800	80854200	E66
chr10	80854200	80854400	E41
chr10	80854400	80854600	E40
chr10	80854600	80855000	E38
chr10	80855000	80855200	E55
chr10	80855200	80855400	E48
chr10	80855400	80856600	E74
chr10	80856600	80857000	E48
chr10	80857000	80857200	E38
chr10	80857200	80857600	E82
chr10	80857600	80857800	E13
chr10	80857800	80858000	E35
chr10	80858000	80858600	E34
chr10	80858600	80858800	E42
chr10	80858800	80859000	E59
chr10	80859000	80859200	E42
chr10	80859200	80859400	E35
chr10	80859400	80859600	E36
chr10	80859600	80859800	E56
chr10	80859800	80860000	E39
chr10	80860000	80860200	E15
chr10	80860200	80860400	E16
chr10	80860400	80860800	E82
chr10	80860800	80861000	E44
chr10	80861000	80861400	E82
chr10	80861400	80861600	E37
chr10	80861600	80861800	E38
chr10	80861800	80862200	E35
chr10	80862200	80862600	E36
chr10	80862600	80862800	E38
chr10	80862800	80863200	E36
chr10	80863200	80863400	E44
chr10	80863400	80863600	E6
chr10	80863600	80864000	E7
chr10	80864000	80864400	E82
chr10	80864400	80864600	E44
chr10	80864600	80865800	E74
chr10	80865800	80866000	E82
chr10	80866000	80866200	E13
chr10	80866200	80866400	E7
chr10	80866400	80866800	E82
chr10	80866800	80867000	E74
chr10	80867000	80867200	E48
chr10	80867200	80867400	E46
chr10	80867400	80867600	E72
chr10	80867600	80868600	E74
chr10	80868600	80868800	E34
chr10	80868800	80869000	E6
chr10	80869000	80869400	E82
chr10	80869400	80869600	E7
chr10	80869600	80870000	E74
chr10	80870000	80870200	E46
chr10	80870200	80870400	E72
chr10	80870400	80871800	E74
chr10	80871800	80872000	E46
chr10	80872000	80872200	E74
chr10	80872200	80872400	E72
chr10	80872400	80873600	E74
chr10	80873600	80874000	E55
chr10	80874000	80874200	E38
chr10	80874200	80874400	E36
chr10	80874400	80875000	E35
chr10	80875000	80875200	E40
chr10	80875200	80875400	E41
chr10	80875400	80876000	E50
chr10	80876000	80876200	E9
chr10	80876200	80876400	E41
chr10	80876400	80876600	E66
chr10	80876600	80877000	E41
chr10	80877000	80877200	E66
chr10	80877200	80877400	E3
chr10	80877400	80877800	E50
chr10	80877800	80878000	E7
chr10	80878000	80878400	E82
chr10	80878400	80878600	E7
chr10	80878600	80878800	E82
chr10	80878800	80879000	E7
chr10	80879000	80879200	E50
chr10	80879200	80879400	E6
chr10	80879400	80879600	E82
chr10	80879600	80879800	E44
chr10	80879800	80880000	E6
chr10	80880000	80880200	E38
chr10	80880200	80880600	E82
chr10	80880600	80880800	E7
chr10	80880800	80881000	E44
chr10	80881000	80881400	E82
chr10	80881400	80881600	E38
chr10	80881600	80881800	E37
chr10	80881800	80882200	E55
chr10	80882200	80883200	E74
chr10	80883200	80883400	E48
chr10	80883400	80883800	E74
chr10	80883800	80884000	E77
chr10	80884000	80884800	E74
chr10	80884800	80885000	E48
chr10	80885000	80887000	E74
chr10	80887000	80887200	E48
chr10	80887200	80889600	E74
chr10	80889600	80889800	E48
chr10	80889800	80890000	E72
chr10	80890000	80891600	E74
chr10	80891600	80891800	E45
chr10	80891800	80892000	E48
chr10	80892000	80892200	E36
chr10	80892200	80892400	E35
chr10	80892400	80892800	E34
chr10	80892800	80893000	E42
chr10	80893000	80893200	E36
chr10	80893200	80893400	E44
chr10	80893400	80893600	E48
chr10	80893600	80894000	E82
chr10	80894000	80894200	E48
chr10	80894200	80894400	E82
chr10	80894400	80894600	E7
chr10	80894600	80895400	E82
chr10	80895400	80895600	E7
chr10	80895600	80895800	E6
chr10	80895800	80896000	E50
chr10	80896000	80896600	E41
chr10	80896600	80896800	E43
chr10	80896800	80897000	E66
chr10	80897000	80897200	E60
chr10	80897200	80897600	E67
chr10	80897600	80897800	E64
chr10	80897800	80898000	E61
chr10	80898000	80898200	E66
chr10	80898200	80898400	E41
chr10	80898400	80898600	E50
chr10	80898600	80899000	E6
chr10	80899000	80899600	E5
chr10	80899600	80899800	E6
chr10	80899800	80900000	E82
chr10	80900000	80900600	E74
chr10	80900600	80900800	E80
chr10	80900800	80901000	E72
chr10	80901000	80903000	E74
chr10	80903000	80903200	E45
chr10	80903200	80903400	E48
chr10	80903400	80904400	E82
chr10	80904400	80904600	E7
chr10	80904600	80904800	E6
chr10	80904800	80905000	E5
chr10	80905000	80905200	E7
chr10	80905200	80905400	E6
chr10	80905400	80905600	E82
chr10	80905600	80905800	E6
chr10	80905800	80906000	E7
chr10	80906000	80906200	E4
chr10	80906200	80906800	E50
chr10	80906800	80907000	E7
chr10	80907000	80907200	E82
chr10	80907200	80907400	E6
chr10	80907400	80907800	E7
chr10	80907800	80908200	E5
chr10	80908200	80908400	E6
chr10	80908400	80908600	E7
chr10	80908600	80908800	E5
chr10	80908800	80909000	E6
chr10	80909000	80909200	E5
chr10	80909200	80909400	E41
chr10	80909400	80909800	E66
chr10	80909800	80910000	E41
chr10	80910000	80910200	E66
chr10	80910200	80910400	E41
chr10	80910400	80910600	E82
chr10	80910600	80910800	E6
chr10	80910800	80911200	E82
chr10	80911200	80911400	E77
chr10	80911400	80911600	E48
chr10	80911600	80912400	E74
chr10	80912400	80912600	E46
chr10	80912600	80912800	E80
chr10	80912800	80914400	E74
chr10	80914400	80914600	E72
chr10	80914600	80914800	E49
chr10	80914800	80916800	E74
chr10	80916800	80917000	E46
chr10	80917000	80917600	E74
chr10	80917600	80917800	E45
chr10	80917800	80918200	E74
chr10	80918200	80918400	E72
chr10	80918400	80918800	E44
chr10	80918800	80923400	E74
chr10	80923400	80923600	E82
chr10	80923600	80923800	E6
chr10	80923800	80924000	E50
chr10	80924000	80924200	E5
chr10	80924200	80924400	E7
chr10	80924400	80924600	E77
chr10	80924600	80925000	E74
chr10	80925000	80925400	E48
chr10	80925400	80925600	E44
chr10	80925600	80929000	E74
chr10	80929000	80929200	E72
chr10	80929200	80929400	E74
chr10	80929400	80929600	E72
chr10	80929600	80930000	E74
chr10	80930000	80930200	E48
chr10	80930200	80930400	E74
chr10	80930400	80930600	E49
chr10	80930600	80930800	E72
chr10	80930800	80933600	E74
chr10	80933600	80933800	E49
chr10	80933800	80935200	E74
chr10	80935200	80935400	E46
chr10	80935400	80936400	E73
chr10	80936400	80937000	E50
chr10	80937000	80937200	E41
chr10	80937200	80937400	E50
chr10	80937400	80937800	E6
chr10	80937800	80938000	E50
chr10	80938000	80938200	E41
chr10	80938200	80938600	E34
chr10	80938600	80938800	E41
chr10	80938800	80939400	E5
chr10	80939400	80939600	E6
chr10	80939600	80939800	E82
chr10	80939800	80940000	E6
chr10	80940000	80940400	E82
chr10	80940400	80940800	E6
chr10	80940800	80941000	E5
chr10	80941000	80941400	E82
chr10	80941400	80941800	E7
chr10	80941800	80942200	E82
chr10	80942200	80942400	E48
chr10	80942400	80944600	E74
chr10	80944600	80944800	E82
chr10	80944800	80945200	E6
chr10	80945200	80945600	E50
chr10	80945600	80945800	E4
chr10	80945800	80946200	E9
chr10	80946200	80946400	E3
chr10	80946400	80946600	E41
chr10	80946600	80946800	E4
chr10	80946800	80947000	E8
chr10	80947000	80947400	E82
chr10	80947400	80947600	E45
chr10	80947600	80947800	E44
chr10	80947800	80948200	E34
chr10	80948200	80948600	E82
chr10	80948600	80949000	E7
chr10	80949000	80949200	E6
chr10	80949200	80949800	E82
chr10	80949800	80950200	E7
chr10	80950200	80950400	E6
chr10	80950400	80950800	E50
chr10	80950800	80951000	E6
chr10	80951000	80951800	E82
chr10	80951800	80952400	E74
chr10	80952400	80952600	E45
chr10	80952600	80953200	E74
chr10	80953200	80953800	E82
chr10	80953800	80954000	E6
chr10	80954000	80954200	E44
chr10	80954200	80954400	E45
chr10	80954400	80954800	E7
chr10	80954800	80955000	E82
chr10	80955000	80955200	E45
chr10	80955200	80955400	E56
chr10	80955400	80955600	E44
chr10	80955600	80956200	E74
chr10	80956200	80956400	E45
chr10	80956400	80956600	E74
chr10	80956600	80956800	E72
chr10	80956800	80957000	E44
chr10	80957000	80959000	E74
chr10	80959000	80959200	E46
chr10	80959200	80959400	E48
chr10	80959400	80960200	E74
chr10	80960200	80960400	E48
chr10	80960400	80961000	E74
chr10	80961000	80961200	E72
chr10	80961200	80962200	E74
chr10	80962200	80962400	E36
chr10	80962400	80962600	E38
chr10	80962600	80962800	E77
chr10	80962800	80963000	E55
chr10	80963000	80963200	E48
chr10	80963200	80963600	E55
chr10	80963600	80963800	E38
chr10	80963800	80964000	E48
chr10	80964000	80964200	E82
chr10	80964200	80965000	E74
chr10	80965000	80965200	E45
chr10	80965200	80965400	E72
chr10	80965400	80965800	E74
chr10	80965800	80966000	E72
chr10	80966000	80968000	E74
chr10	80968000	80968200	E71
chr10	80968200	80968400	E72
chr10	80968400	80971200	E74
chr10	80971200	80971400	E45
chr10	80971400	80973800	E74
chr10	80973800	80974000	E72
chr10	80974000	80976200	E74
chr10	80976200	80976400	E46
chr10	80976400	80978600	E74
chr10	80978600	80978800	E46
chr10	80978800	80980400	E74
chr10	80980400	80980600	E48
chr10	80980600	80981200	E74
chr10	80981200	80981400	E45
chr10	80981400	80986200	E74
chr10	80986200	80986400	E48
chr10	80986400	80986800	E74
chr10	80986800	80987000	E37
chr10	80987000	80988000	E74
chr10	80988000	80988200	E48
chr10	80988200	80988400	E74
chr10	80988400	80988600	E48
chr10	80988600	80988800	E55
chr10	80988800	80989200	E37
chr10	80989200	80989400	E36
chr10	80989400	80989600	E37
chr10	80989600	80989800	E35
chr10	80989800	80990200	E34
chr10	80990200	80990400	E33
chr10	80990400	80990800	E35
chr10	80990800	80991000	E55
chr10	80991000	80991600	E74
chr10	80991600	80991800	E46
chr10	80991800	80994800	E74
chr10	80994800	80995000	E72
chr10	80995000	80996000	E74
chr10	80996000	80996200	E48
chr10	80996200	80997200	E74
chr10	80997200	80997400	E72
chr10	80997400	80997600	E77
chr10	80997600	80997800	E37
chr10	80997800	80998200	E54
chr10	80998200	80998400	E55
chr10	80998400	80998600	E37
chr10	80998600	80998800	E36
chr10	80998800	80999200	E55
chr10	80999200	80999400	E38
chr10	80999400	80999600	E48
chr10	80999600	80999800	E36
chr10	80999800	81000000	E54
chr10	81000000	81000400	E55
chr10	81000400	81000800	E54
chr10	81000800	81001000	E35
chr10	81001000	81001200	E53
chr10	81001200	81001400	E43
chr10	81001400	81001600	E28
chr10	81001600	81002400	E85
chr10	81002400	81002600	E20
chr10	81002600	81002800	E85
chr10	81002800	81003200	E20
chr10	81003200	81003400	E19
chr10	81003400	81004800	E85
chr10	81004800	81005000	E20
chr10	81005000	81006200	E85
chr10	81006200	81007800	E67
chr10	81007800	81008200	E85
chr10	81008200	81008400	E67
chr10	81008400	81008800	E85
chr10	81008800	81009600	E67
chr10	81009600	81009800	E64
chr10	81009800	81010200	E85
chr10	81010200	81010400	E67
chr10	81010400	81010800	E64
chr10	81010800	81011200	E61
chr10	81011200	81011400	E59
chr10	81011400	81012000	E42
chr10	81012000	81012200	E59
chr10	81012200	81012600	E42
chr10	81012600	81013000	E35
chr10	81013000	81013200	E52
chr10	81013200	81013400	E58
chr10	81013400	81013600	E42
chr10	81013600	81013800	E58
chr10	81013800	81014400	E60
chr10	81014400	81014600	E59
chr10	81014600	81015000	E43
chr10	81015000	81015200	E59
chr10	81015200	81015400	E52
chr10	81015400	81015600	E16
chr10	81015600	81016400	E83
chr10	81016400	81016600	E82
chr10	81016600	81016800	E77
chr10	81016800	81017000	E55
chr10	81017000	81017400	E36
chr10	81017400	81017600	E37
chr10	81017600	81017800	E36
chr10	81017800	81018000	E34
chr10	81018000	81018200	E36
chr10	81018200	81018400	E35
chr10	81018400	81018600	E34
chr10	81018600	81018800	E35
chr10	81018800	81019000	E42
chr10	81019000	81019200	E52
chr10	81019200	81019600	E42
chr10	81019600	81019800	E35
chr10	81019800	81020200	E52
chr10	81020200	81020400	E35
chr10	81020400	81020800	E52
chr10	81020800	81021000	E34
chr10	81021000	81021400	E59
chr10	81021400	81021800	E42
chr10	81021800	81022000	E59
chr10	81022000	81022200	E42
chr10	81022200	81022600	E58
chr10	81022600	81022800	E42
chr10	81022800	81023000	E58
chr10	81023000	81023200	E42
chr10	81023200	81023800	E58
chr10	81023800	81024000	E52
chr10	81024000	81024200	E35
chr10	81024200	81024400	E40
chr10	81024400	81024600	E68
chr10	81024600	81024800	E59
chr10	81024800	81025400	E61
chr10	81025400	81025600	E63
chr10	81025600	81025800	E64
chr10	81025800	81026200	E67
chr10	81026200	81026400	E85
chr10	81026400	81026800	E67
chr10	81026800	81027000	E85
chr10	81027000	81027200	E67
chr10	81027200	81027400	E64
chr10	81027400	81027600	E60
chr10	81027600	81027800	E61
chr10	81027800	81028000	E62
chr10	81028000	81028400	E57
chr10	81028400	81028600	E39
chr10	81028600	81029000	E35
chr10	81029000	81029200	E56
chr10	81029200	81029400	E40
chr10	81029400	81029600	E42
chr10	81029600	81029800	E59
chr10	81029800	81030000	E35
chr10	81030000	81030200	E42
chr10	81030200	81030400	E34
chr10	81030400	81030600	E35
chr10	81030600	81030800	E53
chr10	81030800	81031200	E54
chr10	81031200	81031400	E36
chr10	81031400	81031600	E84
chr10	81031600	81031800	E55
chr10	81031800	81032200	E53
chr10	81032200	81032400	E16
chr10	81032400	81032600	E56
chr10	81032600	81032800	E77
chr10	81032800	81033000	E36
chr10	81033000	81033800	E55
chr10	81033800	81034000	E36
chr10	81034000	81034200	E48
chr10	81034200	81034400	E37
chr10	81034400	81034600	E53
chr10	81034600	81034800	E54
chr10	81034800	81035200	E36
chr10	81035200	81035400	E53
chr10	81035400	81035600	E36
chr10	81035600	81035800	E37
chr10	81035800	81036000	E38
chr10	81036000	81036400	E55
chr10	81036400	81036600	E77
chr10	81036600	81036800	E49
chr10	81036800	81037400	E74
chr10	81037400	81037600	E72
chr10	81037600	81037800	E48
chr10	81037800	81038000	E38
chr10	81038000	81038200	E55
chr10	81038200	81038400	E45
chr10	81038400	81038600	E74
chr10	81038600	81038800	E55
chr10	81038800	81039000	E54
chr10	81039000	81039200	E55
chr10	81039200	81039400	E44
chr10	81039400	81039600	E77
chr10	81039600	81039800	E55
chr10	81039800	81040000	E54
chr10	81040000	81040200	E53
chr10	81040200	81040400	E55
chr10	81040400	81040600	E54
chr10	81040600	81040800	E38
chr10	81040800	81041000	E55
chr10	81041000	81041200	E38
chr10	81041200	81041600	E36
chr10	81041600	81041800	E52
chr10	81041800	81042200	E36
chr10	81042200	81042400	E42
chr10	81042400	81042600	E59
chr10	81042600	81042800	E61
chr10	81042800	81043600	E63
chr10	81043600	81044000	E64
chr10	81044000	81044400	E63
chr10	81044400	81044600	E64
chr10	81044600	81044800	E67
chr10	81044800	81045000	E85
chr10	81045000	81045400	E67
chr10	81045400	81046000	E85
chr10	81046000	81046400	E67
chr10	81046400	81046800	E85
chr10	81046800	81047200	E67
chr10	81047200	81047400	E64
chr10	81047400	81047600	E61
chr10	81047600	81047800	E59
chr10	81047800	81048000	E35
chr10	81048000	81048200	E39
chr10	81048200	81048400	E25
chr10	81048400	81048600	E38
chr10	81048600	81048800	E56
chr10	81048800	81049000	E84
chr10	81049000	81049600	E74
chr10	81049600	81049800	E12
chr10	81049800	81050200	E83
chr10	81050200	81050400	E39
chr10	81050400	81051200	E82
chr10	81051200	81051600	E74
chr10	81051600	81051800	E46
chr10	81051800	81052000	E38
chr10	81052000	81052600	E82
chr10	81052600	81053000	E16
chr10	81053000	81053200	E56
chr10	81053200	81053400	E83
chr10	81053400	81053600	E12
chr10	81053600	81053800	E11
chr10	81053800	81054000	E9
chr10	81054000	81054200	E12
chr10	81054200	81055000	E83
chr10	81055000	81056000	E12
chr10	81056000	81056600	E16
chr10	81056600	81056800	E22
chr10	81056800	81057000	E16
chr10	81057000	81057600	E83
chr10	81057600	81058400	E82
chr10	81058400	81058800	E74
chr10	81058800	81059000	E76
chr10	81059000	81059200	E74
chr10	81059200	81059400	E77
chr10	81059400	81059600	E74
chr10	81059600	81059800	E46
chr10	81059800	81060000	E74
chr10	81060000	81060200	E72
chr10	81060200	81060600	E74
chr10	81060600	81060800	E72
chr10	81060800	81061000	E80
chr10	81061000	81062600	E74
chr10	81062600	81062800	E72
chr10	81062800	81063200	E74
chr10	81063200	81063400	E48
chr10	81063400	81064600	E74
chr10	81064600	81064800	E34
chr10	81064800	81065000	E38
chr10	81065000	81065600	E74
chr10	81065600	81065800	E48
chr10	81065800	81068400	E74
chr10	81068400	81068800	E72
chr10	81068800	81069600	E74
chr10	81069600	81069800	E45
chr10	81069800	81071400	E74
chr10	81071400	81071600	E48
chr10	81071600	81071800	E46
chr10	81071800	81072600	E74
chr10	81072600	81072800	E45
chr10	81072800	81073400	E74
chr10	81073400	81073800	E77
chr10	81073800	81074000	E48
chr10	81074000	81074200	E13
chr10	81074200	81074400	E37
chr10	81074400	81074800	E38
chr10	81074800	81075000	E48
chr10	81075000	81075200	E38
chr10	81075200	81075400	E44
chr10	81075400	81075600	E39
chr10	81075600	81075800	E13
chr10	81075800	81076000	E3
chr10	81076000	81076200	E69
chr10	81076200	81076400	E64
chr10	81076400	81076600	E63
chr10	81076600	81077400	E64
chr10	81077400	81077800	E63
chr10	81077800	81078000	E64
chr10	81078000	81078200	E63
chr10	81078200	81078400	E65
chr10	81078400	81078600	E41
chr10	81078600	81078800	E8
chr10	81078800	81079200	E13
chr10	81079200	81079600	E82
chr10	81079600	81080200	E83
chr10	81080200	81080800	E82
chr10	81080800	81081800	E83
chr10	81081800	81082000	E8
chr10	81082000	81082200	E40
chr10	81082200	81082400	E41
chr10	81082400	81082600	E66
chr10	81082600	81083200	E63
chr10	81083200	81083400	E41
chr10	81083400	81083600	E66
chr10	81083600	81083800	E40
chr10	81083800	81084000	E7
chr10	81084000	81084200	E6
chr10	81084200	81084400	E44
chr10	81084400	81085600	E74
chr10	81085600	81085800	E46
chr10	81085800	81086000	E74
chr10	81086000	81086200	E55
chr10	81086200	81086400	E53
chr10	81086400	81086600	E35
chr10	81086600	81086800	E58
chr10	81086800	81087000	E42
chr10	81087000	81087200	E37
chr10	81087200	81087400	E40
chr10	81087400	81088200	E82
chr10	81088200	81089600	E74
chr10	81089600	81089800	E72
chr10	81089800	81090400	E74
chr10	81090400	81090600	E25
chr10	81090600	81091000	E83
chr10	81091000	81091200	E12
chr10	81091200	81091400	E69
chr10	81091400	81091600	E17
chr10	81091600	81092000	E43
chr10	81092000	81092200	E35
chr10	81092200	81092400	E34
chr10	81092400	81093000	E82
chr10	81093000	81093400	E56
chr10	81093400	81093600	E48
chr10	81093600	81093800	E55
chr10	81093800	81094000	E36
chr10	81094000	81094200	E38
chr10	81094200	81094600	E82
chr10	81094600	81094800	E16
chr10	81094800	81095200	E55
chr10	81095200	81095400	E46
chr10	81095400	81096000	E74
chr10	81096000	81096200	E78
chr10	81096200	81098400	E74
chr10	81098400	81098600	E77
chr10	81098600	81098800	E13
chr10	81098800	81099000	E7
chr10	81099000	81099200	E36
chr10	81099200	81099400	E39
chr10	81099400	81099800	E41
chr10	81099800	81100000	E35
chr10	81100000	81100200	E59
chr10	81100200	81100400	E35
chr10	81100400	81100600	E38
chr10	81100600	81100800	E55
chr10	81100800	81101600	E74
chr10	81101600	81101800	E72
chr10	81101800	81103200	E74
chr10	81103200	81103400	E71
chr10	81103400	81104400	E74
chr10	81104400	81104600	E13
chr10	81104600	81104800	E56
chr10	81104800	81105000	E39
chr10	81105000	81105200	E82
chr10	81105200	81105400	E13
chr10	81105400	81106000	E82
chr10	81106000	81106200	E48
chr10	81106200	81106400	E38
chr10	81106400	81106600	E42
chr10	81106600	81106800	E61
chr10	81106800	81107200	E85
chr10	81107200	81107600	E20
chr10	81107600	81108000	E85
chr10	81108000	81108200	E19
chr10	81108200	81108400	E20
chr10	81108400	81108600	E85
chr10	81108600	81108800	E28
chr10	81108800	81109000	E29
chr10	81109000	81109600	E23
chr10	81109600	81109800	E31
chr10	81109800	81110000	E38
chr10	81110000	81110200	E55
chr10	81110200	81110400	E56
chr10	81110400	81111400	E82
chr10	81111400	81111600	E76
chr10	81111600	81112200	E74
chr10	81112200	81112400	E72
chr10	81112400	81112600	E44
chr10	81112600	81112800	E48
chr10	81112800	81113000	E55
chr10	81113000	81113200	E76
chr10	81113200	81113400	E44
chr10	81113400	81113600	E55
chr10	81113600	81114000	E44
chr10	81114000	81114200	E48
chr10	81114200	81114400	E37
chr10	81114400	81115800	E55
chr10	81115800	81116000	E38
chr10	81116000	81116200	E82
chr10	81116200	81116400	E25
chr10	81116400	81117000	E82
chr10	81117000	81117200	E76
chr10	81117200	81117400	E7
chr10	81117400	81117600	E37
chr10	81117600	81117800	E38
chr10	81117800	81118000	E35
chr10	81118000	81118200	E38
chr10	81118200	81118400	E35
chr10	81118400	81119000	E34
chr10	81119000	81119200	E37
chr10	81119200	81119400	E38
chr10	81119400	81119600	E34
chr10	81119600	81119800	E37
chr10	81119800	81120000	E54
chr10	81120000	81120200	E37
chr10	81120200	81120800	E48
chr10	81120800	81121000	E38
chr10	81121000	81121400	E82
chr10	81121400	81121600	E84
chr10	81121600	81121800	E25
chr10	81121800	81122000	E84
chr10	81122000	81122200	E54
chr10	81122200	81122600	E55
chr10	81122600	81122800	E48
chr10	81122800	81124200	E74
chr10	81124200	81124400	E48
chr10	81124400	81130800	E74
chr10	81130800	81131000	E78
chr10	81131000	81132600	E74
chr10	81132600	81132800	E48
chr10	81132800	81133000	E44
chr10	81133000	81133200	E6
chr10	81133200	81133400	E75
chr10	81133400	81135400	E74
chr10	81135400	81135600	E72
chr10	81135600	81136200	E74
chr10	81136200	81136400	E45
chr10	81136400	81137600	E74
chr10	81137600	81137800	E48
chr10	81137800	81139200	E74
chr10	81139200	81139400	E72
chr10	81139400	81139600	E74
chr10	81139600	81139800	E48
chr10	81139800	81140400	E74
chr10	81140400	81140600	E48
chr10	81140600	81140800	E74
chr10	81140800	81141000	E48
chr10	81141000	81143400	E74
chr10	81143400	81143600	E34
chr10	81143600	81145800	E74
chr10	81145800	81146000	E71
chr10	81146000	81146200	E74
chr10	81146200	81146400	E71
chr10	81146400	81146600	E72
chr10	81146600	81148400	E74
chr10	81148400	81148600	E55
chr10	81148600	81148800	E77
chr10	81148800	81149000	E36
chr10	81149000	81149200	E77
chr10	81149200	81149400	E82
chr10	81149400	81149600	E44
chr10	81149600	81150000	E82
chr10	81150000	81150200	E48
chr10	81150200	81150400	E35
chr10	81150400	81150600	E36
chr10	81150600	81150800	E39
chr10	81150800	81151000	E6
chr10	81151000	81151200	E7
chr10	81151200	81151400	E82
chr10	81151400	81151600	E48
chr10	81151600	81152800	E74
chr10	81152800	81153000	E48
chr10	81153000	81154200	E74
chr10	81154200	81154400	E72
chr10	81154400	81154800	E74
chr10	81154800	81155000	E48
chr10	81155000	81158000	E74
chr10	81158000	81158200	E72
chr10	81158200	81158400	E74
chr10	81158400	81158600	E46
chr10	81158600	81159000	E74
chr10	81159000	81159200	E48
chr10	81159200	81159400	E45
chr10	81159400	81159600	E44
chr10	81159600	81159800	E5
chr10	81159800	81160000	E6
chr10	81160000	81160600	E82
chr10	81160600	81160800	E48
chr10	81160800	81161000	E7
chr10	81161000	81161200	E46
chr10	81161200	81162000	E74
chr10	81162000	81162200	E48
chr10	81162200	81165400	E74
chr10	81165400	81165600	E78
chr10	81165600	81166400	E74
chr10	81166400	81166600	E48
chr10	81166600	81166800	E46
chr10	81166800	81167000	E44
chr10	81167000	81167200	E82
chr10	81167200	81167400	E6
chr10	81167400	81167600	E82
chr10	81167600	81167800	E72
chr10	81167800	81169200	E74
chr10	81169200	81169400	E45
chr10	81169400	81170200	E74
chr10	81170200	81170600	E72
chr10	81170600	81171200	E74
chr10	81171200	81171400	E46
chr10	81171400	81171600	E48
chr10	81171600	81172200	E82
chr10	81172200	81172400	E7
chr10	81172400	81172800	E5
chr10	81172800	81173600	E41
chr10	81173600	81173800	E40
chr10	81173800	81174600	E82
chr10	81174600	81174800	E6
chr10	81174800	81175000	E82
chr10	81175000	81175400	E74
chr10	81175400	81175600	E79
chr10	81175600	81176200	E74
chr10	81176200	81176600	E80
chr10	81176600	81176800	E72
chr10	81176800	81179000	E74
chr10	81179000	81179200	E72
chr10	81179200	81179400	E74
chr10	81179400	81179600	E34
chr10	81179600	81179800	E7
chr10	81179800	81180000	E44
chr10	81180000	81180200	E74
chr10	81180200	81180400	E45
chr10	81180400	81180800	E74
chr10	81180800	81181000	E72
chr10	81181000	81181200	E74
chr10	81181200	81181400	E49
chr10	81181400	81185400	E74
chr10	81185400	81185600	E48
chr10	81185600	81186800	E82
chr10	81186800	81187000	E25
chr10	81187000	81187400	E82
chr10	81187400	81187600	E48
chr10	81187600	81187800	E38
chr10	81187800	81188000	E13
chr10	81188000	81188200	E82
chr10	81188200	81188400	E48
chr10	81188400	81188600	E13
chr10	81188600	81189000	E82
chr10	81189000	81189800	E48
chr10	81189800	81190000	E49
chr10	81190000	81190200	E74
chr10	81190200	81190400	E72
chr10	81190400	81190600	E74
chr10	81190600	81190800	E48
chr10	81190800	81191000	E74
chr10	81191000	81191200	E72
chr10	81191200	81191400	E45
chr10	81191400	81191600	E74
chr10	81191600	81191800	E48
chr10	81191800	81192000	E45
chr10	81192000	81192200	E74
chr10	81192200	81192800	E72
chr10	81192800	81193000	E46
chr10	81193000	81194200	E74
chr10	81194200	81194400	E72
chr10	81194400	81194600	E45
chr10	81194600	81194800	E72
chr10	81194800	81195000	E74
chr10	81195000	81195200	E46
chr10	81195200	81195400	E74
chr10	81195400	81195800	E55
chr10	81195800	81196000	E74
chr10	81196000	81196200	E55
chr10	81196200	81198400	E74
chr10	81198400	81198600	E44
chr10	81198600	81199000	E82
chr10	81199000	81199200	E7
chr10	81199200	81199400	E6
chr10	81199400	81199600	E45
chr10	81199600	81200000	E82
chr10	81200000	81200200	E74
chr10	81200200	81200400	E48
chr10	81200400	81201000	E74
chr10	81201000	81201200	E46
chr10	81201200	81201800	E74
chr10	81201800	81202000	E72
chr10	81202000	81202200	E46
chr10	81202200	81202400	E55
chr10	81202400	81202800	E37
chr10	81202800	81203200	E36
chr10	81203200	81203400	E33
chr10	81203400	81203600	E34
chr10	81203600	81203800	E33
chr10	81203800	81204000	E30
chr10	81204000	81204200	E51
chr10	81204200	81205400	E28
chr10	81205400	81205600	E26
chr10	81205600	81205800	E21
chr10	81205800	81206000	E30
chr10	81206000	81206200	E33
chr10	81206200	81206600	E34
chr10	81206600	81206800	E75
chr10	81206800	81207400	E74
chr10	81207400	81207600	E72
chr10	81207600	81207800	E74
chr10	81207800	81208000	E72
chr10	81208000	81208200	E74
chr10	81208200	81208400	E48
chr10	81208400	81208600	E38
chr10	81208600	81208800	E45
chr10	81208800	81209200	E74
chr10	81209200	81209400	E72
chr10	81209400	81209600	E45
chr10	81209600	81209800	E74
chr10	81209800	81210000	E76
chr10	81210000	81211800	E74
chr10	81211800	81212000	E55
chr10	81212000	81212200	E38
chr10	81212200	81212400	E56
chr10	81212400	81212600	E35
chr10	81212600	81212800	E37
chr10	81212800	81216800	E74
chr10	81216800	81217000	E46
chr10	81217000	81221800	E74
chr10	81221800	81222000	E72
chr10	81222000	81223400	E74
chr10	81223400	81223600	E72
chr10	81223600	81224000	E45
chr10	81224000	81224800	E74
chr10	81224800	81225000	E77
chr10	81225000	81225400	E74
chr10	81225400	81225600	E72
chr10	81225600	81226200	E74
chr10	81226200	81226400	E45
chr10	81226400	81226600	E74
chr10	81226600	81227000	E82
chr10	81227000	81227200	E13
chr10	81227200	81227800	E82
chr10	81227800	81228000	E45
chr10	81228000	81228200	E74
chr10	81228200	81228600	E72
chr10	81228600	81228800	E79
chr10	81228800	81229000	E72
chr10	81229000	81231600	E74
chr10	81231600	81231800	E71
chr10	81231800	81233400	E74
chr10	81233400	81233600	E72
chr10	81233600	81234600	E74
chr10	81234600	81234800	E13
chr10	81234800	81235200	E74
chr10	81235200	81235400	E72
chr10	81235400	81236400	E74
chr10	81236400	81236600	E46
chr10	81236600	81238000	E74
chr10	81238000	81238200	E48
chr10	81238200	81240200	E74
chr10	81240200	81240400	E45
chr10	81240400	81240800	E74
chr10	81240800	81241000	E77
chr10	81241000	81241200	E45
chr10	81241200	81241800	E74
chr10	81241800	81242000	E45
chr10	81242000	81242600	E74
chr10	81242600	81242800	E72
chr10	81242800	81243000	E46
chr10	81243000	81243200	E79
chr10	81243200	81243400	E48
chr10	81243400	81247600	E74
chr10	81247600	81247800	E38
chr10	81247800	81248400	E82
chr10	81248400	81248600	E48
chr10	81248600	81249400	E74
chr10	81249400	81249600	E46
chr10	81249600	81249800	E74
chr10	81249800	81250000	E77
chr10	81250000	81250200	E55
chr10	81250200	81250400	E38
chr10	81250400	81250600	E16
chr10	81250600	81250800	E82
chr10	81250800	81251000	E79
chr10	81251000	81252800	E74
chr10	81252800	81253000	E46
chr10	81253000	81253200	E74
chr10	81253200	81253400	E45
chr10	81253400	81253600	E74
chr10	81253600	81253800	E78
chr10	81253800	81254400	E74
chr10	81254400	81254600	E48
chr10	81254600	81254800	E44
chr10	81254800	81257400	E74
chr10	81257400	81257600	E72
chr10	81257600	81258800	E74
chr10	81258800	81259000	E78
chr10	81259000	81262000	E74
chr10	81262000	81262200	E79
chr10	81262200	81263800	E74
chr10	81263800	81264000	E72
chr10	81264000	81264800	E74
chr10	81264800	81265000	E71
chr10	81265000	81265200	E55
chr10	81265200	81265400	E77
chr10	81265400	81266000	E74
chr10	81266000	81266200	E44
chr10	81266200	81266400	E74
chr10	81266400	81266600	E48
chr10	81266600	81267000	E74
chr10	81267000	81267200	E72
chr10	81267200	81267400	E45
chr10	81267400	81267600	E72
chr10	81267600	81267800	E79
chr10	81267800	81268000	E72
chr10	81268000	81269200	E74
chr10	81269200	81269400	E72
chr10	81269400	81282400	E73
chr10	81282400	81282600	E49
chr10	81282600	81283000	E74
chr10	81283000	81283400	E72
chr10	81283400	81284400	E73
chr10	81284400	81284800	E50
chr10	81284800	81285000	E65
chr10	81285000	81285200	E62
chr10	81285200	81285400	E25
chr10	81285400	81285600	E14
chr10	81285600	81285800	E15
chr10	81285800	81286000	E13
chr10	81286000	81286200	E8
chr10	81286200	81286800	E82
chr10	81286800	81287600	E74
chr10	81287600	81287800	E48
chr10	81287800	81289600	E74
chr10	81289600	81289800	E72
chr10	81289800	81291200	E74
chr10	81291200	81291400	E72
chr10	81291400	81291600	E74
chr10	81291600	81291800	E48
chr10	81291800	81292400	E74
chr10	81292400	81292600	E72
chr10	81292600	81292800	E74
chr10	81292800	81293000	E45
chr10	81293000	81293400	E74
chr10	81293400	81293600	E77
chr10	81293600	81293800	E74
chr10	81293800	81294000	E72
chr10	81294000	81294800	E74
chr10	81294800	81295000	E78
chr10	81295000	81297800	E74
chr10	81297800	81298000	E78
chr10	81298000	81298200	E45
chr10	81298200	81298400	E76
chr10	81298400	81298800	E82
chr10	81298800	81299000	E7
chr10	81299000	81299600	E82
chr10	81299600	81299800	E5
chr10	81299800	81300200	E50
chr10	81300200	81300400	E7
chr10	81300400	81300600	E34
chr10	81300600	81300800	E66
chr10	81300800	81301200	E41
chr10	81301200	81301400	E4
chr10	81301400	81301600	E50
chr10	81301600	81301800	E6
chr10	81301800	81302000	E7
chr10	81302000	81302200	E82
chr10	81302200	81302400	E35
chr10	81302400	81302600	E50
chr10	81302600	81302800	E44
chr10	81302800	81303000	E46
chr10	81303000	81304600	E74
chr10	81304600	81304800	E46
chr10	81304800	81305000	E44
chr10	81305000	81305400	E74
chr10	81305400	81305600	E48
chr10	81305600	81307000	E74
chr10	81307000	81307200	E48
chr10	81307200	81313200	E74
chr10	81313200	81313400	E71
chr10	81313400	81314600	E74
chr10	81314600	81315000	E72
chr10	81315000	81318600	E74
chr10	81318600	81318800	E48
chr10	81318800	81319400	E74
chr10	81319400	81320000	E82
chr10	81320000	81320400	E7
chr10	81320400	81320600	E8
chr10	81320600	81320800	E12
chr10	81320800	81321000	E5
chr10	81321000	81321200	E50
chr10	81321200	81321400	E5
chr10	81321400	81321600	E8
chr10	81321600	81321800	E12
chr10	81321800	81322200	E82
chr10	81322200	81322400	E76
chr10	81322400	81324400	E74
chr10	81324400	81324600	E77
chr10	81324600	81329600	E74
chr10	81329600	81329800	E48
chr10	81329800	81330600	E74
chr10	81330600	81330800	E72
chr10	81330800	81333800	E74
chr10	81333800	81334000	E72
chr10	81334000	81335200	E74
chr10	81335200	81335400	E48
chr10	81335400	81335600	E72
chr10	81335600	81346000	E73
chr10	81346000	81346800	E74
chr10	81346800	81347000	E46
chr10	81347000	81348000	E74
chr10	81348000	81348200	E45
chr10	81348200	81348600	E74
chr10	81348600	81348800	E72
chr10	81348800	81352400	E74
chr10	81352400	81352600	E46
chr10	81352600	81353400	E74
chr10	81353400	81353600	E72
chr10	81353600	81355200	E74
chr10	81355200	81355400	E72
chr10	81355400	81357600	E74
chr10	81357600	81357800	E77
chr10	81357800	81360200	E74
chr10	81360200	81360400	E72
chr10	81360400	81360600	E74
chr10	81360600	81361000	E48
chr10	81361000	81361200	E82
chr10	81361200	81361600	E7
chr10	81361600	81361800	E6
chr10	81361800	81362000	E7
chr10	81362000	81362200	E8
chr10	81362200	81362600	E9
chr10	81362600	81362800	E4
chr10	81362800	81363200	E5
chr10	81363200	81363400	E50
chr10	81363400	81363800	E6
chr10	81363800	81364000	E4
chr10	81364000	81364200	E7
chr10	81364200	81364400	E44
chr10	81364400	81364800	E82
chr10	81364800	81365000	E74
chr10	81365000	81365200	E49
chr10	81365200	81366000	E74
chr10	81366000	81366200	E45
chr10	81366200	81366400	E74
chr10	81366400	81366600	E46
chr10	81366600	81368400	E74
chr10	81368400	81368600	E44
chr10	81368600	81368800	E7
chr10	81368800	81369400	E82
chr10	81369400	81369600	E6
chr10	81369600	81370000	E74
chr10	81370000	81370200	E72
chr10	81370200	81370800	E74
chr10	81370800	81371000	E46
chr10	81371000	81371200	E71
chr10	81371200	81374600	E74
chr10	81374600	81374800	E72
chr10	81374800	81376200	E74
chr10	81376200	81376400	E72
chr10	81376400	81378200	E74
chr10	81378200	81378400	E45
chr10	81378400	81383400	E74
chr10	81383400	81383600	E45
chr10	81383600	81384000	E74
chr10	81384000	81384200	E25
chr10	81384200	81386000	E74
chr10	81386000	81386200	E72
chr10	81386200	81395200	E73
chr10	81395200	81395400	E80
chr10	81395400	81396800	E74
chr10	81396800	81397000	E13
chr10	81397000	81398200	E74
chr10	81398200	81398400	E46
chr10	81398400	81398800	E74
chr10	81398800	81399000	E72
chr10	81399000	81402400	E74
chr10	81402400	81402600	E72
chr10	81402600	81405000	E74
chr10	81405000	81405200	E72
chr10	81405200	81408000	E74
chr10	81408000	81408200	E13
chr10	81408200	81408600	E82
chr10	81408600	81408800	E48
chr10	81408800	81410000	E74
chr10	81410000	81410200	E25
chr10	81410200	81411000	E74
chr10	81411000	81411200	E46
chr10	81411200	81411400	E74
chr10	81411400	81411600	E46
chr10	81411600	81413000	E74
chr10	81413000	81413200	E72
chr10	81413200	81415600	E74
chr10	81415600	81415800	E71
chr10	81415800	81416000	E46
chr10	81416000	81431000	E73
chr10	81431000	81431200	E71
chr10	81431200	81434200	E74
chr10	81434200	81434800	E55
chr10	81434800	81435000	E37
chr10	81435000	81435200	E23
chr10	81435200	81439000	E74
chr10	81439000	81439200	E72
chr10	81439200	81439800	E74
chr10	81439800	81440000	E25
chr10	81440000	81440800	E74
chr10	81440800	81441000	E48
chr10	81441000	81443000	E74
chr10	81443000	81443200	E48
chr10	81443200	81446400	E74
chr10	81446400	81446600	E75
chr10	81446600	81447400	E74
chr10	81447400	81447600	E72
chr10	81447600	81448200	E74
chr10	81448200	81448400	E77
chr10	81448400	81449000	E82
chr10	81449000	81449200	E44
chr10	81449200	81452000	E74
chr10	81452000	81452200	E37
chr10	81452200	81452400	E38
chr10	81452400	81452600	E36
chr10	81452600	81452800	E34
chr10	81452800	81454000	E74
chr10	81454000	81454200	E72
chr10	81454200	81457400	E73
chr10	81457400	81457600	E47
chr10	81457600	81458000	E73
chr10	81458000	81458200	E47
chr10	81458200	81479200	E73
chr10	81479200	81479400	E72
chr10	81479400	81480400	E74
chr10	81480400	81480600	E45
chr10	81480600	81482400	E74
chr10	81482400	81482600	E81
chr10	81482600	81483000	E74
chr10	81483000	81483200	E72
chr10	81483200	81483400	E49
chr10	81483400	81483600	E46
chr10	81483600	81484200	E74
chr10	81484200	81484400	E48
chr10	81484400	81484800	E72
chr10	81484800	81485000	E80
chr10	81485000	81486800	E74
chr10	81486800	81487000	E72
chr10	81487000	81487800	E74
chr10	81487800	81488000	E75
chr10	81488000	81492000	E74
chr10	81492000	81492200	E78
chr10	81492200	81492400	E48
chr10	81492400	81492600	E47
chr10	81492600	81498400	E73
chr10	81498400	81498600	E72
chr10	81498600	81499800	E74
chr10	81499800	81500000	E45
chr10	81500000	81505200	E74
chr10	81505200	81505600	E25
chr10	81505600	81506200	E74
chr10	81506200	81506400	E72
chr10	81506400	81510400	E74
chr10	81510400	81510600	E48
chr10	81510600	81511000	E82
chr10	81511000	81511200	E36
chr10	81511200	81512600	E74
chr10	81512600	81513000	E82
chr10	81513000	81513200	E25
chr10	81513200	81513400	E82
chr10	81513400	81513600	E45
chr10	81513600	81514000	E74
chr10	81514000	81514200	E72
chr10	81514200	81518200	E74
chr10	81518200	81518400	E46
chr10	81518400	81520000	E74
chr10	81520000	81520200	E79
chr10	81520200	81522600	E74
chr10	81522600	81522800	E72
chr10	81522800	81523000	E71
chr10	81523000	81525000	E74
chr10	81525000	81525400	E72
chr10	81525400	81529400	E74
chr10	81529400	81529600	E72
chr10	81529600	81534000	E74
chr10	81534000	81534200	E72
chr10	81534200	81534400	E78
chr10	81534400	81539000	E74
chr10	81539000	81539200	E48
chr10	81539200	81539400	E31
chr10	81539400	81539600	E16
chr10	81539600	81539800	E39
chr10	81539800	81540000	E37
chr10	81540000	81545400	E74
chr10	81545400	81545600	E48
chr10	81545600	81549400	E74
chr10	81549400	81549600	E72
chr10	81549600	81551600	E74
chr10	81551600	81551800	E48
chr10	81551800	81552000	E36
chr10	81552000	81552200	E77
chr10	81552200	81558400	E74
chr10	81558400	81558600	E32
chr10	81558600	81558800	E22
chr10	81558800	81559000	E70
chr10	81559000	81559200	E57
chr10	81559200	81559400	E40
chr10	81559400	81559600	E17
chr10	81559600	81559800	E62
chr10	81559800	81560000	E57
chr10	81560000	81560400	E82
chr10	81560400	81560600	E74
chr10	81560600	81560800	E71
chr10	81560800	81564400	E74
chr10	81564400	81564600	E46
chr10	81564600	81568200	E74
chr10	81568200	81568400	E72
chr10	81568400	81568600	E74
chr10	81568600	81568800	E55
chr10	81568800	81569000	E72
chr10	81569000	81569200	E77
chr10	81569200	81572800	E74
chr10	81572800	81573000	E44
chr10	81573000	81573200	E13
chr10	81573200	81573400	E48
chr10	81573400	81574200	E74
chr10	81574200	81574400	E48
chr10	81574400	81575600	E74
chr10	81575600	81575800	E72
chr10	81575800	81578000	E74
chr10	81578000	81578200	E48
chr10	81578200	81578400	E74
chr10	81578400	81578600	E45
chr10	81578600	81578800	E77
chr10	81578800	81579000	E36
chr10	81579000	81579800	E82
chr10	81579800	81580000	E44
chr10	81580000	81581200	E74
chr10	81581200	81581800	E82
chr10	81581800	81582000	E83
chr10	81582000	81582200	E16
chr10	81582200	81582400	E56
chr10	81582400	81582600	E84
chr10	81582600	81582800	E16
chr10	81582800	81583000	E70
chr10	81583000	81583200	E18
chr10	81583200	81583400	E70
chr10	81583400	81583600	E51
chr10	81583600	81583800	E17
chr10	81583800	81584000	E18
chr10	81584000	81584400	E21
chr10	81584400	81584600	E28
chr10	81584600	81584800	E27
chr10	81584800	81585200	E85
chr10	81585200	81585600	E19
chr10	81585600	81585800	E21
chr10	81585800	81586400	E19
chr10	81586400	81587000	E20
chr10	81587000	81587200	E19
chr10	81587200	81587400	E26
chr10	81587400	81588000	E29
chr10	81588000	81588200	E26
chr10	81588200	81588400	E29
chr10	81588400	81588600	E24
chr10	81588600	81588800	E29
chr10	81588800	81589000	E23
chr10	81589000	81589800	E25
chr10	81589800	81590000	E7
chr10	81590000	81590200	E25
chr10	81590200	81591600	E82
chr10	81591600	81591800	E77
chr10	81591800	81592600	E82
chr10	81592600	81592800	E5
chr10	81592800	81593000	E50
chr10	81593000	81593600	E5
chr10	81593600	81593800	E4
chr10	81593800	81594200	E82
chr10	81594200	81594400	E45
chr10	81594400	81594600	E74
chr10	81594600	81594800	E45
chr10	81594800	81595000	E72
chr10	81595000	81595200	E46
chr10	81595200	81596600	E74
chr10	81596600	81596800	E45
chr10	81596800	81597000	E74
chr10	81597000	81597200	E44
chr10	81597200	81613800	E73
chr10	81613800	81614000	E47
chr10	81614000	81622800	E73
chr10	81622800	81623000	E72
chr10	81623000	81627200	E74
chr10	81627200	81627400	E72
chr10	81627400	81629400	E74
chr10	81629400	81629600	E37
chr10	81629600	81629800	E31
chr10	81629800	81630000	E25
chr10	81630000	81630800	E74
chr10	81630800	81631000	E72
chr10	81631000	81631600	E74
chr10	81631600	81632000	E44
chr10	81632000	81632800	E74
chr10	81632800	81633000	E46
chr10	81633000	81643000	E73
chr10	81643000	81643800	E74
chr10	81643800	81644000	E72
chr10	81644000	81645800	E74
chr10	81645800	81646000	E46
chr10	81646000	81646600	E74
chr10	81646600	81646800	E72
chr10	81646800	81648200	E74
chr10	81648200	81648600	E55
chr10	81648600	81648800	E54
chr10	81648800	81649000	E55
chr10	81649000	81649200	E37
chr10	81649200	81649600	E55
chr10	81649600	81653800	E74
chr10	81653800	81654000	E46
chr10	81654000	81656800	E74
chr10	81656800	81657000	E72
chr10	81657000	81662600	E74
chr10	81662600	81663000	E72
chr10	81663000	81663400	E74
chr10	81663400	81663600	E48
chr10	81663600	81663800	E74
chr10	81663800	81664000	E82
chr10	81664000	81664200	E31
chr10	81664200	81664400	E26
chr10	81664400	81664800	E29
chr10	81664800	81665000	E26
chr10	81665000	81665200	E29
chr10	81665200	81665400	E23
chr10	81665400	81665600	E25
chr10	81665600	81666200	E74
chr10	81666200	81666400	E72
chr10	81666400	81666600	E74
chr10	81666600	81667000	E77
chr10	81667000	81668000	E74
chr10	81668000	81668200	E78
chr10	81668200	81668400	E48
chr10	81668400	81669600	E74
chr10	81669600	81669800	E82
chr10	81669800	81670000	E22
chr10	81670000	81670200	E27
chr10	81670200	81670400	E35
chr10	81670400	81670600	E70
chr10	81670600	81670800	E13
chr10	81670800	81671000	E38
chr10	81671000	81671200	E82
chr10	81671200	81671400	E16
chr10	81671400	81671600	E25
chr10	81671600	81672200	E82
chr10	81672200	81672400	E25
chr10	81672400	81672600	E83
chr10	81672600	81674000	E82
chr10	81674000	81674200	E37
chr10	81674200	81674400	E54
chr10	81674400	81674600	E56
chr10	81674600	81675000	E55
chr10	81675000	81675200	E48
chr10	81675200	81675400	E77
chr10	81675400	81677000	E55
chr10	81677000	81677200	E54
chr10	81677200	81677400	E35
chr10	81677400	81677600	E31
chr10	81677600	81677800	E42
chr10	81677800	81678000	E59
chr10	81678000	81678400	E42
chr10	81678400	81678600	E51
chr10	81678600	81678800	E70
chr10	81678800	81679200	E16
chr10	81679200	81679600	E82
chr10	81679600	81681800	E74
chr10	81681800	81682000	E46
chr10	81682000	81682200	E72
chr10	81682200	81684400	E74
chr10	81684400	81684600	E48
chr10	81684600	81686200	E74
chr10	81686200	81686400	E72
chr10	81686400	81687000	E74
chr10	81687000	81687200	E79
chr10	81687200	81687600	E48
chr10	81687600	81687800	E45
chr10	81687800	81688000	E76
chr10	81688000	81688600	E82
chr10	81688600	81688800	E7
chr10	81688800	81689000	E82
chr10	81689000	81689200	E13
chr10	81689200	81689600	E74
chr10	81689600	81689800	E46
chr10	81689800	81690200	E74
chr10	81690200	81690400	E79
chr10	81690400	81690800	E74
chr10	81690800	81691000	E72
chr10	81691000	81692200	E74
chr10	81692200	81692400	E79
chr10	81692400	81692600	E74
chr10	81692600	81692800	E49
chr10	81692800	81694600	E74
chr10	81694600	81694800	E45
chr10	81694800	81695200	E82
chr10	81695200	81695400	E44
chr10	81695400	81695600	E6
chr10	81695600	81696000	E82
chr10	81696000	81696200	E34
chr10	81696200	81696400	E38
chr10	81696400	81696600	E40
chr10	81696600	81696800	E41
chr10	81696800	81697200	E59
chr10	81697200	81698000	E61
chr10	81698000	81698200	E63
chr10	81698200	81698400	E61
chr10	81698400	81698600	E63
chr10	81698600	81699000	E61
chr10	81699000	81699200	E63
chr10	81699200	81699600	E61
chr10	81699600	81699800	E59
chr10	81699800	81700200	E40
chr10	81700200	81700400	E62
chr10	81700400	81700600	E38
chr10	81700600	81700800	E55
chr10	81700800	81701200	E38
chr10	81701200	81701600	E48
chr10	81701600	81702000	E74
chr10	81702000	81702200	E72
chr10	81702200	81703400	E74
chr10	81703400	81703600	E79
chr10	81703600	81704000	E74
chr10	81704000	81704200	E78
chr10	81704200	81705800	E74
chr10	81705800	81706000	E72
chr10	81706000	81707600	E74
chr10	81707600	81707800	E72
chr10	81707800	81708200	E74
chr10	81708200	81708400	E45
chr10	81708400	81708800	E74
chr10	81708800	81709000	E45
chr10	81709000	81709200	E72
chr10	81709200	81709600	E74
chr10	81709600	81709800	E77
chr10	81709800	81711600	E74
chr10	81711600	81711800	E72
chr10	81711800	81713200	E74
chr10	81713200	81713400	E6
chr10	81713400	81714000	E82
chr10	81714000	81714200	E48
chr10	81714200	81714400	E74
chr10	81714400	81715000	E48
chr10	81715000	81718000	E74
chr10	81718000	81718200	E77
chr10	81718200	81722200	E74
chr10	81722200	81722400	E72
chr10	81722400	81722600	E74
chr10	81722600	81722800	E48
chr10	81722800	81723000	E74
chr10	81723000	81723200	E38
chr10	81723200	81723400	E44
chr10	81723400	81723600	E82
chr10	81723600	81723800	E34
chr10	81723800	81724000	E48
chr10	81724000	81728000	E74
chr10	81728000	81728200	E72
chr10	81728200	81729000	E74
chr10	81729000	81729200	E49
chr10	81729200	81729800	E74
chr10	81729800	81730000	E78
chr10	81730000	81730600	E74
chr10	81730600	81730800	E79
chr10	81730800	81732000	E74
chr10	81732000	81732200	E72
chr10	81732200	81733200	E74
chr10	81733200	81733400	E78
chr10	81733400	81735600	E74
chr10	81735600	81735800	E48
chr10	81735800	81736800	E74
chr10	81736800	81737200	E72
chr10	81737200	81739400	E74
chr10	81739400	81739600	E48
chr10	81739600	81740000	E74
chr10	81740000	81740200	E46
chr10	81740200	81741000	E74
chr10	81741000	81741200	E76
chr10	81741200	81741400	E38
chr10	81741400	81741800	E34
chr10	81741800	81742000	E82
chr10	81742000	81742200	E38
chr10	81742200	81742400	E44
chr10	81742400	81743200	E74
chr10	81743200	81743400	E49
chr10	81743400	81744200	E74
chr10	81744200	81744600	E77
chr10	81744600	81744800	E74
chr10	81744800	81745000	E48
chr10	81745000	81746400	E74
chr10	81746400	81746600	E46
chr10	81746600	81750200	E74
chr10	81750200	81750400	E72
chr10	81750400	81751200	E74
chr10	81751200	81751400	E45
chr10	81751400	81752800	E74
chr10	81752800	81753000	E72
chr10	81753000	81754800	E74
chr10	81754800	81755000	E45
chr10	81755000	81755400	E74
chr10	81755400	81755600	E49
chr10	81755600	81756200	E74
chr10	81756200	81756400	E72
chr10	81756400	81756600	E46
chr10	81756600	81756800	E74
chr10	81756800	81757000	E72
chr10	81757000	81759000	E74
chr10	81759000	81759200	E72
chr10	81759200	81759400	E45
chr10	81759400	81762600	E74
chr10	81762600	81762800	E71
chr10	81762800	81763200	E74
chr10	81763200	81763400	E72
chr10	81763400	81763600	E77
chr10	81763600	81765000	E74
chr10	81765000	81765200	E48
chr10	81765200	81768200	E74
chr10	81768200	81768400	E48
chr10	81768400	81770600	E74
chr10	81770600	81770800	E45
chr10	81770800	81776200	E74
chr10	81776200	81776400	E13
chr10	81776400	81776600	E48
chr10	81776600	81783000	E74
chr10	81783000	81783400	E72
chr10	81783400	81783600	E46
chr10	81783600	81785400	E74
chr10	81785400	81785600	E45
chr10	81785600	81788400	E74
chr10	81788400	81788600	E82
chr10	81788600	81788800	E56
chr10	81788800	81789400	E42
chr10	81789400	81789600	E34
chr10	81789600	81789800	E7
chr10	81789800	81790000	E44
chr10	81790000	81790200	E72
chr10	81790200	81791000	E74
chr10	81791000	81791200	E46
chr10	81791200	81793600	E74
chr10	81793600	81793800	E71
chr10	81793800	81794800	E74
chr10	81794800	81795000	E72
chr10	81795000	81796400	E74
chr10	81796400	81796600	E46
chr10	81796600	81798400	E74
chr10	81798400	81798600	E48
chr10	81798600	81799600	E74
chr10	81799600	81799800	E72
chr10	81799800	81800000	E74
chr10	81800000	81800200	E46
chr10	81800200	81800400	E74
chr10	81800400	81800600	E79
chr10	81800600	81801200	E74
chr10	81801200	81801400	E46
chr10	81801400	81802200	E74
chr10	81802200	81802400	E72
chr10	81802400	81804000	E74
chr10	81804000	81804200	E46
chr10	81804200	81804400	E55
chr10	81804400	81804600	E36
chr10	81804600	81804800	E35
chr10	81804800	81805000	E36
chr10	81805000	81805200	E39
chr10	81805200	81805600	E38
chr10	81805600	81806600	E82
chr10	81806600	81806800	E38
chr10	81806800	81807000	E36
chr10	81807000	81807200	E38
chr10	81807200	81812600	E74
chr10	81812600	81812800	E48
chr10	81812800	81813600	E74
chr10	81813600	81813800	E72
chr10	81813800	81815400	E74
chr10	81815400	81815600	E44
chr10	81815600	81818200	E74
chr10	81818200	81818400	E72
chr10	81818400	81818600	E74
chr10	81818600	81819200	E31
chr10	81819200	81819400	E38
chr10	81819400	81819600	E55
chr10	81819600	81820000	E74
chr10	81820000	81820200	E48
chr10	81820200	81820400	E74
chr10	81820400	81820600	E75
chr10	81820600	81821600	E74
chr10	81821600	81822800	E82
chr10	81822800	81824000	E74
chr10	81824000	81824200	E46
chr10	81824200	81825800	E74
chr10	81825800	81826000	E48
chr10	81826000	81827200	E74
chr10	81827200	81827400	E72
chr10	81827400	81828000	E74
chr10	81828000	81828200	E72
chr10	81828200	81832000	E74
chr10	81832000	81832200	E72
chr10	81832200	81834800	E74
chr10	81834800	81835000	E48
chr10	81835000	81836000	E74
chr10	81836000	81836200	E46
chr10	81836200	81837200	E74
chr10	81837200	81837600	E31
chr10	81837600	81837800	E27
chr10	81837800	81838000	E28
chr10	81838000	81838400	E85
chr10	81838400	81838600	E20
chr10	81838600	81838800	E19
chr10	81838800	81839000	E20
chr10	81839000	81839200	E85
chr10	81839200	81839400	E19
chr10	81839400	81839600	E28
chr10	81839600	81839800	E29
chr10	81839800	81840000	E32
chr10	81840000	81840200	E31
chr10	81840200	81840600	E37
chr10	81840600	81840800	E55
chr10	81840800	81841000	E38
chr10	81841000	81841200	E48
chr10	81841200	81841600	E82
chr10	81841600	81841800	E7
chr10	81841800	81842000	E6
chr10	81842000	81842200	E82
chr10	81842200	81846000	E74
chr10	81846000	81846200	E80
chr10	81846200	81846400	E74
chr10	81846400	81846600	E72
chr10	81846600	81847800	E74
chr10	81847800	81848000	E46
chr10	81848000	81849400	E74
chr10	81849400	81849600	E72
chr10	81849600	81850400	E74
chr10	81850400	81850600	E45
chr10	81850600	81850800	E44
chr10	81850800	81852200	E74
chr10	81852200	81852400	E72
chr10	81852400	81852600	E74
chr10	81852600	81852800	E78
chr10	81852800	81856000	E74
chr10	81856000	81856200	E72
chr10	81856200	81856800	E74
chr10	81856800	81857000	E72
chr10	81857000	81859400	E74
chr10	81859400	81859600	E46
chr10	81859600	81864400	E74
chr10	81864400	81864600	E13
chr10	81864600	81864800	E82
chr10	81864800	81865000	E83
chr10	81865000	81865600	E82
chr10	81865600	81866000	E83
chr10	81866000	81866200	E56
chr10	81866200	81866600	E48
chr10	81866600	81868200	E74
chr10	81868200	81868400	E72
chr10	81868400	81868600	E49
chr10	81868600	81869200	E74
chr10	81869200	81869400	E75
chr10	81869400	81869600	E74
chr10	81869600	81869800	E13
chr10	81869800	81870000	E7
chr10	81870000	81870600	E83
chr10	81870600	81871600	E82
chr10	81871600	81871800	E77
chr10	81871800	81872400	E74
chr10	81872400	81872600	E72
chr10	81872600	81873200	E74
chr10	81873200	81873400	E72
chr10	81873400	81873600	E74
chr10	81873600	81873800	E45
chr10	81873800	81874000	E46
chr10	81874000	81875000	E74
chr10	81875000	81875200	E72
chr10	81875200	81875400	E77
chr10	81875400	81875600	E46
chr10	81875600	81877400	E74
chr10	81877400	81877600	E46
chr10	81877600	81878000	E74
chr10	81878000	81878200	E72
chr10	81878200	81878400	E74
chr10	81878400	81878600	E72
chr10	81878600	81881800	E74
chr10	81881800	81882000	E72
chr10	81882000	81882200	E48
chr10	81882200	81882400	E74
chr10	81882400	81882800	E44
chr10	81882800	81883000	E71
chr10	81883000	81883200	E74
chr10	81883200	81883400	E72
chr10	81883400	81884000	E74
chr10	81884000	81884200	E46
chr10	81884200	81886200	E74
chr10	81886200	81886400	E46
chr10	81886400	81886800	E74
chr10	81886800	81887000	E48
chr10	81887000	81888400	E74
chr10	81888400	81888600	E71
chr10	81888600	81888800	E72
chr10	81888800	81889600	E74
chr10	81889600	81889800	E77
chr10	81889800	81891200	E74
chr10	81891200	81891400	E25
chr10	81891400	81894000	E74
chr10	81894000	81894200	E46
chr10	81894200	81895200	E74
chr10	81895200	81895400	E45
chr10	81895400	81895600	E72
chr10	81895600	81896600	E74
chr10	81896600	81896800	E48
chr10	81896800	81897000	E46
chr10	81897000	81897200	E74
chr10	81897200	81897400	E38
chr10	81897400	81897600	E74
chr10	81897600	81897800	E48
chr10	81897800	81898000	E79
chr10	81898000	81898200	E74
chr10	81898200	81898400	E46
chr10	81898400	81900800	E74
chr10	81900800	81901000	E46
chr10	81901000	81903400	E74
chr10	81903400	81903600	E82
chr10	81903600	81903800	E33
chr10	81903800	81904000	E43
chr10	81904000	81904200	E51
chr10	81904200	81904400	E43
chr10	81904400	81904600	E1
chr10	81904600	81905000	E66
chr10	81905000	81905200	E4
chr10	81905200	81906000	E6
chr10	81906000	81906200	E82
chr10	81906200	81906400	E7
chr10	81906400	81906600	E82
chr10	81906600	81906800	E6
chr10	81906800	81907000	E25
chr10	81907000	81907600	E82
chr10	81907600	81907800	E44
chr10	81907800	81908000	E45
chr10	81908000	81908200	E74
chr10	81908200	81908400	E48
chr10	81908400	81912200	E74
chr10	81912200	81912400	E48
chr10	81912400	81912800	E82
chr10	81912800	81913000	E13
chr10	81913000	81913400	E82
chr10	81913400	81916600	E74
chr10	81916600	81916800	E46
chr10	81916800	81918200	E74
chr10	81918200	81918400	E44
chr10	81918400	81918600	E48
chr10	81918600	81918800	E38
chr10	81918800	81919200	E37
chr10	81919200	81919400	E48
chr10	81919400	81920200	E74
chr10	81920200	81920400	E72
chr10	81920400	81920800	E74
chr10	81920800	81921000	E48
chr10	81921000	81921200	E75
chr10	81921200	81921400	E72
chr10	81921400	81921600	E74
chr10	81921600	81921800	E72
chr10	81921800	81922000	E74
chr10	81922000	81922200	E81
chr10	81922200	81924000	E74
chr10	81924000	81924200	E72
chr10	81924200	81924600	E74
chr10	81924600	81924800	E72
chr10	81924800	81925600	E74
chr10	81925600	81926200	E84
chr10	81926200	81926400	E74
chr10	81926400	81926600	E48
chr10	81926600	81927200	E74
chr10	81927200	81927400	E45
chr10	81927400	81928000	E74
chr10	81928000	81928200	E48
chr10	81928200	81928400	E74
chr10	81928400	81928800	E82
chr10	81928800	81929000	E6
chr10	81929000	81929200	E8
chr10	81929200	81929400	E13
chr10	81929400	81929600	E38
chr10	81929600	81931000	E74
chr10	81931000	81931200	E48
chr10	81931200	81931400	E45
chr10	81931400	81932200	E74
chr10	81932200	81932400	E72
chr10	81932400	81932600	E46
chr10	81932600	81933000	E74
chr10	81933000	81933200	E44
chr10	81933200	81933400	E74
chr10	81933400	81933600	E49
chr10	81933600	81934400	E74
chr10	81934400	81934600	E79
chr10	81934600	81934800	E72
chr10	81934800	81936200	E74
chr10	81936200	81936400	E45
chr10	81936400	81936600	E72
chr10	81936600	81936800	E46
chr10	81936800	81937000	E74
chr10	81937000	81937200	E72
chr10	81937200	81938000	E74
chr10	81938000	81938200	E45
chr10	81938200	81938400	E34
chr10	81938400	81939000	E55
chr10	81939000	81939200	E37
chr10	81939200	81939400	E55
chr10	81939400	81939600	E38
chr10	81939600	81940000	E82
chr10	81940000	81940200	E13
chr10	81940200	81940400	E48
chr10	81940400	81940800	E82
chr10	81940800	81941000	E13
chr10	81941000	81942400	E74
chr10	81942400	81942600	E76
chr10	81942600	81942800	E74
chr10	81942800	81943000	E44
chr10	81943000	81943200	E82
chr10	81943200	81943400	E6
chr10	81943400	81943600	E44
chr10	81943600	81944000	E7
chr10	81944000	81944200	E6
chr10	81944200	81944600	E13
chr10	81944600	81944800	E44
chr10	81944800	81945000	E45
chr10	81945000	81945400	E82
chr10	81945400	81945600	E7
chr10	81945600	81945800	E50
chr10	81945800	81946000	E9
chr10	81946000	81946400	E41
chr10	81946400	81946600	E62
chr10	81946600	81946800	E65
chr10	81946800	81947200	E63
chr10	81947200	81947600	E64
chr10	81947600	81948000	E67
chr10	81948000	81949000	E63
chr10	81949000	81949200	E65
chr10	81949200	81949600	E66
chr10	81949600	81949800	E3
chr10	81949800	81950000	E9
chr10	81950000	81950200	E12
chr10	81950200	81950600	E50
chr10	81950600	81950800	E5
chr10	81950800	81951000	E8
chr10	81951000	81951200	E12
chr10	81951200	81951400	E9
chr10	81951400	81951600	E4
chr10	81951600	81951800	E3
chr10	81951800	81952000	E10
chr10	81952000	81952400	E9
chr10	81952400	81952600	E11
chr10	81952600	81953000	E25
chr10	81953000	81953600	E82
chr10	81953600	81953800	E50
chr10	81953800	81954200	E4
chr10	81954200	81954400	E9
chr10	81954400	81954600	E3
chr10	81954600	81954800	E2
chr10	81954800	81955200	E65
chr10	81955200	81955600	E63
chr10	81955600	81955800	E64
chr10	81955800	81956200	E67
chr10	81956200	81956400	E85
chr10	81956400	81957000	E67
chr10	81957000	81957200	E63
chr10	81957200	81958200	E65
chr10	81958200	81958400	E2
chr10	81958400	81958600	E10
chr10	81958600	81958800	E9
chr10	81958800	81959000	E12
chr10	81959000	81959400	E8
chr10	81959400	81959600	E3
chr10	81959600	81959800	E10
chr10	81959800	81960000	E3
chr10	81960000	81960200	E10
chr10	81960200	81960400	E18
chr10	81960400	81961400	E2
chr10	81961400	81961800	E65
chr10	81961800	81962000	E63
chr10	81962000	81962200	E64
chr10	81962200	81962400	E1
chr10	81962400	81962600	E64
chr10	81962600	81963000	E67
chr10	81963000	81963200	E85
chr10	81963200	81963400	E20
chr10	81963400	81963800	E85
chr10	81963800	81964200	E20
chr10	81964200	81964600	E19
chr10	81964600	81965000	E20
chr10	81965000	81965200	E85
chr10	81965200	81965400	E20
chr10	81965400	81966200	E85
chr10	81966200	81966400	E61
chr10	81966400	81966800	E35
chr10	81966800	81967400	E82
chr10	81967400	81967600	E44
chr10	81967600	81967800	E7
chr10	81967800	81968000	E6
chr10	81968000	81968400	E82
chr10	81968400	81968600	E74
chr10	81968600	81968800	E72
chr10	81968800	81969400	E74
chr10	81969400	81969600	E82
chr10	81969600	81970800	E74
chr10	81970800	81971000	E76
chr10	81971000	81971200	E48
chr10	81971200	81971400	E80
chr10	81971400	81971800	E74
chr10	81971800	81972200	E48
chr10	81972200	81972600	E74
chr10	81972600	81972800	E45
chr10	81972800	81973400	E74
chr10	81973400	81973600	E44
chr10	81973600	81974200	E82
chr10	81974200	81974400	E5
chr10	81974400	81974600	E82
chr10	81974600	81974800	E44
chr10	81974800	81976400	E74
chr10	81976400	81977000	E82
chr10	81977000	81977200	E13
chr10	81977200	81977400	E6
chr10	81977400	81977600	E8
chr10	81977600	81977800	E4
chr10	81977800	81978000	E13
chr10	81978000	81978200	E9
chr10	81978200	81978400	E3
chr10	81978400	81978600	E65
chr10	81978600	81979000	E66
chr10	81979000	81979200	E63
chr10	81979200	81979400	E41
chr10	81979400	81979600	E13
chr10	81979600	81980000	E3
chr10	81980000	81980400	E8
chr10	81980400	81980600	E41
chr10	81980600	81981000	E8
chr10	81981000	81981200	E7
chr10	81981200	81981400	E13
chr10	81981400	81981600	E82
chr10	81981600	81982000	E13
chr10	81982000	81982200	E4
chr10	81982200	81982600	E3
chr10	81982600	81982800	E5
chr10	81982800	81983000	E7
chr10	81983000	81983600	E82
chr10	81983600	81984400	E74
chr10	81984400	81984600	E78
chr10	81984600	81984800	E74
chr10	81984800	81985000	E71
chr10	81985000	81985200	E74
chr10	81985200	81985400	E6
chr10	81985400	81985600	E82
chr10	81985600	81985800	E6
chr10	81985800	81986200	E50
chr10	81986200	81986600	E66
chr10	81986600	81987000	E41
chr10	81987000	81987200	E5
chr10	81987200	81987600	E6
chr10	81987600	81988000	E82
chr10	81988000	81988200	E13
chr10	81988200	81990200	E74
chr10	81990200	81990400	E46
chr10	81990400	81992600	E74
chr10	81992600	81992800	E45
chr10	81992800	81993200	E82
chr10	81993200	81993400	E5
chr10	81993400	81993800	E66
chr10	81993800	81994200	E65
chr10	81994200	81994400	E85
chr10	81994400	81994600	E17
chr10	81994600	81994800	E64
chr10	81994800	81995000	E63
chr10	81995000	81995200	E66
chr10	81995200	81995400	E50
chr10	81995400	81995600	E5
chr10	81995600	81995800	E13
chr10	81995800	81997000	E74
chr10	81997000	81997400	E72
chr10	81997400	81997600	E48
chr10	81997600	81998200	E74
chr10	81998200	81998400	E45
chr10	81998400	82001000	E74
chr10	82001000	82001200	E46
chr10	82001200	82002000	E74
chr10	82002000	82002200	E72
chr10	82002200	82006400	E74
chr10	82006400	82006600	E72
chr10	82006600	82008600	E74
chr10	82008600	82008800	E48
chr10	82008800	82010400	E74
chr10	82010400	82010600	E72
chr10	82010600	82011400	E74
chr10	82011400	82011600	E82
chr10	82011600	82011800	E7
chr10	82011800	82012000	E44
chr10	82012000	82012200	E36
chr10	82012200	82012400	E44
chr10	82012400	82012600	E40
chr10	82012600	82012800	E41
chr10	82012800	82013000	E66
chr10	82013000	82013400	E65
chr10	82013400	82013800	E66
chr10	82013800	82014000	E65
chr10	82014000	82014200	E41
chr10	82014200	82014400	E5
chr10	82014400	82014600	E34
chr10	82014600	82015400	E74
chr10	82015400	82015600	E46
chr10	82015600	82015800	E13
chr10	82015800	82016000	E7
chr10	82016000	82016200	E82
chr10	82016200	82016400	E7
chr10	82016400	82016800	E82
chr10	82016800	82017000	E7
chr10	82017000	82017400	E82
chr10	82017400	82018800	E74
chr10	82018800	82019000	E72
chr10	82019000	82019600	E74
chr10	82019600	82019800	E48
chr10	82019800	82020000	E74
chr10	82020000	82020200	E48
chr10	82020200	82020400	E74
chr10	82020400	82020600	E48
chr10	82020600	82020800	E13
chr10	82020800	82022000	E82
chr10	82022000	82022200	E7
chr10	82022200	82022400	E82
chr10	82022400	82025200	E74
chr10	82025200	82025400	E48
chr10	82025400	82025600	E74
chr10	82025600	82025800	E72
chr10	82025800	82027400	E74
chr10	82027400	82027600	E72
chr10	82027600	82028800	E74
chr10	82028800	82029000	E46
chr10	82029000	82032400	E74
chr10	82032400	82032600	E46
chr10	82032600	82033000	E48
chr10	82033000	82033200	E74
chr10	82033200	82033400	E48
chr10	82033400	82035000	E74
chr10	82035000	82035200	E45
chr10	82035200	82035400	E72
chr10	82035400	82040400	E74
chr10	82040400	82040600	E79
chr10	82040600	82040800	E74
chr10	82040800	82041000	E76
chr10	82041000	82041200	E55
chr10	82041200	82041400	E36
chr10	82041400	82041600	E38
chr10	82041600	82041800	E76
chr10	82041800	82042000	E34
chr10	82042000	82042200	E48
chr10	82042200	82047800	E74
chr10	82047800	82048000	E44
chr10	82048000	82048400	E74
chr10	82048400	82048600	E48
chr10	82048600	82052200	E74
chr10	82052200	82052400	E80
chr10	82052400	82052600	E74
chr10	82052600	82052800	E46
chr10	82052800	82053000	E48
chr10	82053000	82053200	E74
chr10	82053200	82053400	E72
chr10	82053400	82054200	E74
chr10	82054200	82054400	E72
chr10	82054400	82059600	E74
chr10	82059600	82059800	E75
chr10	82059800	82060000	E25
chr10	82060000	82067200	E73
chr10	82067200	82067400	E72
chr10	82067400	82067800	E74
chr10	82067800	82068000	E46
chr10	82068000	82068200	E48
chr10	82068200	82070400	E74
chr10	82070400	82070600	E78
chr10	82070600	82075000	E74
chr10	82075000	82075200	E72
chr10	82075200	82077200	E74
chr10	82077200	82077400	E25
chr10	82077400	82078400	E74
chr10	82078400	82078600	E45
chr10	82078600	82080400	E74
chr10	82080400	82080800	E72
chr10	82080800	82083600	E74
chr10	82083600	82083800	E72
chr10	82083800	82084000	E44
chr10	82084000	82088000	E74
chr10	82088000	82088200	E25
chr10	82088200	82089200	E74
chr10	82089200	82089400	E46
chr10	82089400	82094000	E74
chr10	82094000	82094200	E72
chr10	82094200	82095600	E74
chr10	82095600	82095800	E46
chr10	82095800	82097600	E74
chr10	82097600	82097800	E48
chr10	82097800	82098600	E74
chr10	82098600	82098800	E25
chr10	82098800	82099400	E74
chr10	82099400	82099600	E71
chr10	82099600	82099800	E74
chr10	82099800	82100000	E77
chr10	82100000	82102000	E74
chr10	82102000	82102200	E72
chr10	82102200	82103400	E74
chr10	82103400	82103600	E77
chr10	82103600	82104200	E74
chr10	82104200	82104400	E46
chr10	82104400	82104600	E48
chr10	82104600	82107800	E74
chr10	82107800	82108000	E46
chr10	82108000	82111400	E74
chr10	82111400	82111600	E71
chr10	82111600	82112400	E74
chr10	82112400	82112600	E46
chr10	82112600	82112800	E72
chr10	82112800	82113000	E74
chr10	82113000	82113200	E71
chr10	82113200	82116200	E74
chr10	82116200	82116400	E45
chr10	82116400	82116600	E44
chr10	82116600	82116800	E35
chr10	82116800	82117000	E34
chr10	82117000	82117200	E48
chr10	82117200	82117600	E74
chr10	82117600	82117800	E71
chr10	82117800	82118000	E74
chr10	82118000	82118200	E72
chr10	82118200	82121200	E74
chr10	82121200	82121800	E82
chr10	82121800	82122000	E13
chr10	82122000	82122600	E74
chr10	82122600	82122800	E72
chr10	82122800	82123000	E74
chr10	82123000	82123200	E46
chr10	82123200	82125400	E74
chr10	82125400	82125600	E46
chr10	82125600	82126800	E74
chr10	82126800	82127000	E46
chr10	82127000	82127600	E74
chr10	82127600	82128000	E72
chr10	82128000	82128600	E74
chr10	82128600	82128800	E72
chr10	82128800	82130200	E74
chr10	82130200	82130400	E76
chr10	82130400	82130600	E74
chr10	82130600	82131000	E72
chr10	82131000	82132400	E74
chr10	82132400	82132600	E72
chr10	82132600	82132800	E71
chr10	82132800	82133200	E74
chr10	82133200	82133400	E72
chr10	82133400	82133800	E74
chr10	82133800	82134000	E46
chr10	82134000	82134200	E80
chr10	82134200	82134400	E74
chr10	82134400	82134600	E81
chr10	82134600	82135000	E74
chr10	82135000	82135200	E72
chr10	82135200	82137000	E74
chr10	82137000	82137200	E72
chr10	82137200	82138400	E74
chr10	82138400	82138600	E79
chr10	82138600	82140400	E74
chr10	82140400	82140600	E72
chr10	82140600	82142400	E74
chr10	82142400	82142600	E76
chr10	82142600	82143000	E36
chr10	82143000	82143200	E32
chr10	82143200	82143800	E82
chr10	82143800	82144000	E44
chr10	82144000	82147400	E74
chr10	82147400	82147600	E48
chr10	82147600	82147800	E38
chr10	82147800	82148000	E55
chr10	82148000	82148800	E53
chr10	82148800	82149000	E37
chr10	82149000	82149200	E55
chr10	82149200	82151200	E74
chr10	82151200	82151400	E77
chr10	82151400	82151600	E48
chr10	82151600	82155800	E74
chr10	82155800	82156000	E46
chr10	82156000	82156400	E74
chr10	82156400	82156600	E72
chr10	82156600	82157800	E74
chr10	82157800	82158000	E71
chr10	82158000	82158200	E74
chr10	82158200	82158400	E48
chr10	82158400	82159800	E74
chr10	82159800	82160000	E46
chr10	82160000	82160200	E48
chr10	82160200	82164200	E74
chr10	82164200	82164800	E55
chr10	82164800	82165000	E37
chr10	82165000	82165200	E35
chr10	82165200	82165800	E52
chr10	82165800	82166000	E57
chr10	82166000	82166200	E52
chr10	82166200	82166400	E53
chr10	82166400	82166600	E34
chr10	82166600	82166800	E37
chr10	82166800	82167000	E54
chr10	82167000	82167200	E37
chr10	82167200	82167400	E34
chr10	82167400	82167600	E33
chr10	82167600	82167800	E29
chr10	82167800	82168200	E85
chr10	82168200	82168800	E28
chr10	82168800	82169000	E26
chr10	82169000	82169200	E32
chr10	82169200	82169400	E31
chr10	82169400	82169600	E38
chr10	82169600	82169800	E48
chr10	82169800	82170200	E36
chr10	82170200	82170400	E38
chr10	82170400	82170600	E37
chr10	82170600	82170800	E34
chr10	82170800	82171000	E48
chr10	82171000	82171800	E74
chr10	82171800	82172800	E55
chr10	82172800	82173000	E37
chr10	82173000	82173200	E54
chr10	82173200	82173400	E55
chr10	82173400	82173800	E37
chr10	82173800	82174000	E48
chr10	82174000	82174200	E82
chr10	82174200	82174400	E13
chr10	82174400	82174600	E72
chr10	82174600	82175400	E74
chr10	82175400	82175600	E45
chr10	82175600	82175800	E74
chr10	82175800	82176000	E48
chr10	82176000	82177600	E74
chr10	82177600	82177800	E77
chr10	82177800	82178000	E74
chr10	82178000	82178200	E72
chr10	82178200	82178600	E74
chr10	82178600	82178800	E76
chr10	82178800	82179000	E34
chr10	82179000	82179400	E35
chr10	82179400	82179600	E56
chr10	82179600	82179800	E38
chr10	82179800	82180000	E37
chr10	82180000	82180200	E16
chr10	82180200	82180400	E56
chr10	82180400	82180600	E84
chr10	82180600	82180800	E42
chr10	82180800	82181000	E59
chr10	82181000	82181600	E63
chr10	82181600	82182000	E64
chr10	82182000	82182200	E63
chr10	82182200	82182600	E61
chr10	82182600	82182800	E40
chr10	82182800	82183000	E42
chr10	82183000	82183200	E16
chr10	82183200	82183400	E82
chr10	82183400	82183600	E13
chr10	82183600	82184600	E74
chr10	82184600	82184800	E48
chr10	82184800	82185800	E74
chr10	82185800	82186000	E49
chr10	82186000	82186600	E74
chr10	82186600	82187000	E72
chr10	82187000	82190200	E74
chr10	82190200	82190400	E48
chr10	82190400	82190800	E74
chr10	82190800	82191000	E81
chr10	82191000	82191200	E72
chr10	82191200	82191400	E74
chr10	82191400	82191600	E48
chr10	82191600	82192400	E74
chr10	82192400	82192600	E77
chr10	82192600	82192800	E82
chr10	82192800	82193000	E25
chr10	82193000	82193200	E82
chr10	82193200	82193400	E76
chr10	82193400	82195000	E74
chr10	82195000	82195600	E54
chr10	82195600	82195800	E53
chr10	82195800	82196000	E55
chr10	82196000	82196200	E36
chr10	82196200	82196800	E55
chr10	82196800	82197000	E54
chr10	82197000	82198400	E55
chr10	82198400	82198600	E37
chr10	82198600	82200200	E74
chr10	82200200	82200400	E72
chr10	82200400	82201800	E74
chr10	82201800	82202000	E49
chr10	82202000	82202800	E55
chr10	82202800	82203000	E38
chr10	82203000	82203200	E37
chr10	82203200	82203400	E35
chr10	82203400	82203600	E36
chr10	82203600	82204000	E35
chr10	82204000	82204200	E36
chr10	82204200	82204600	E35
chr10	82204600	82204800	E40
chr10	82204800	82205000	E39
chr10	82205000	82205200	E55
chr10	82205200	82205400	E38
chr10	82205400	82205600	E37
chr10	82205600	82205800	E38
chr10	82205800	82206600	E55
chr10	82206600	82206800	E37
chr10	82206800	82207000	E35
chr10	82207000	82207400	E56
chr10	82207400	82208000	E55
chr10	82208000	82208200	E38
chr10	82208200	82208600	E36
chr10	82208600	82208800	E35
chr10	82208800	82209000	E33
chr10	82209000	82209200	E35
chr10	82209200	82209400	E42
chr10	82209400	82209600	E36
chr10	82209600	82209800	E37
chr10	82209800	82210000	E36
chr10	82210000	82210400	E55
chr10	82210400	82210600	E37
chr10	82210600	82211000	E55
chr10	82211000	82211200	E38
chr10	82211200	82211400	E48
chr10	82211400	82211600	E38
chr10	82211600	82212000	E37
chr10	82212000	82212400	E35
chr10	82212400	82212600	E53
chr10	82212600	82212800	E55
chr10	82212800	82213000	E38
chr10	82213000	82213200	E35
chr10	82213200	82213400	E43
chr10	82213400	82213800	E85
chr10	82213800	82214000	E21
chr10	82214000	82214600	E20
chr10	82214600	82215000	E19
chr10	82215000	82215400	E20
chr10	82215400	82215800	E85
chr10	82215800	82216200	E28
chr10	82216200	82216400	E67
chr10	82216400	82216600	E85
chr10	82216600	82216800	E67
chr10	82216800	82217000	E65
chr10	82217000	82217200	E64
chr10	82217200	82217600	E63
chr10	82217600	82218000	E65
chr10	82218000	82218200	E61
chr10	82218200	82218400	E63
chr10	82218400	82218600	E64
chr10	82218600	82219000	E63
chr10	82219000	82219200	E64
chr10	82219200	82219600	E67
chr10	82219600	82219800	E64
chr10	82219800	82220200	E66
chr10	82220200	82220400	E41
chr10	82220400	82220600	E62
chr10	82220600	82221200	E66
chr10	82221200	82221800	E40
chr10	82221800	82222200	E41
chr10	82222200	82222400	E61
chr10	82222400	82222800	E63
chr10	82222800	82223000	E67
chr10	82223000	82223200	E64
chr10	82223200	82223800	E63
chr10	82223800	82224600	E61
chr10	82224600	82225800	E59
chr10	82225800	82226000	E42
chr10	82226000	82226200	E59
chr10	82226200	82226400	E35
chr10	82226400	82226600	E84
chr10	82226600	82226800	E55
chr10	82226800	82227000	E37
chr10	82227000	82227200	E54
chr10	82227200	82227600	E42
chr10	82227600	82227800	E59
chr10	82227800	82228000	E41
chr10	82228000	82228200	E66
chr10	82228200	82228600	E34
chr10	82228600	82228800	E35
chr10	82228800	82229200	E38
chr10	82229200	82229400	E40
chr10	82229400	82229600	E62
chr10	82229600	82229800	E15
chr10	82229800	82230000	E68
chr10	82230000	82230200	E66
chr10	82230200	82230400	E65
chr10	82230400	82231800	E63
chr10	82231800	82232000	E85
chr10	82232000	82232200	E64
chr10	82232200	82232400	E67
chr10	82232400	82232800	E85
chr10	82232800	82233400	E64
chr10	82233400	82234200	E63
chr10	82234200	82234800	E66
chr10	82234800	82235000	E41
chr10	82235000	82235200	E35
chr10	82235200	82235400	E37
chr10	82235400	82235600	E38
chr10	82235600	82235800	E82
chr10	82235800	82236000	E48
chr10	82236000	82236400	E82
chr10	82236400	82236600	E13
chr10	82236600	82237200	E82
chr10	82237200	82237400	E13
chr10	82237400	82237800	E82
chr10	82237800	82238000	E13
chr10	82238000	82238200	E8
chr10	82238200	82238400	E3
chr10	82238400	82238600	E41
chr10	82238600	82238800	E34
chr10	82238800	82239000	E5
chr10	82239000	82239200	E34
chr10	82239200	82239600	E7
chr10	82239600	82241800	E82
chr10	82241800	82242000	E36
chr10	82242000	82242400	E37
chr10	82242400	82242600	E45
chr10	82242600	82242800	E77
chr10	82242800	82243000	E72
chr10	82243000	82243800	E74
chr10	82243800	82244000	E82
chr10	82244000	82244200	E38
chr10	82244200	82244400	E16
chr10	82244400	82244600	E37
chr10	82244600	82245000	E55
chr10	82245000	82245200	E38
chr10	82245200	82245400	E39
chr10	82245400	82245600	E36
chr10	82245600	82245800	E82
chr10	82245800	82246000	E40
chr10	82246000	82246400	E35
chr10	82246400	82246600	E39
chr10	82246600	82246800	E48
chr10	82246800	82247000	E38
chr10	82247000	82247200	E48
chr10	82247200	82247600	E41
chr10	82247600	82247800	E35
chr10	82247800	82248000	E42
chr10	82248000	82248200	E41
chr10	82248200	82248400	E40
chr10	82248400	82248600	E39
chr10	82248600	82249000	E13
chr10	82249000	82249800	E82
chr10	82249800	82250000	E44
chr10	82250000	82250200	E5
chr10	82250200	82250400	E82
chr10	82250400	82250600	E7
chr10	82250600	82250800	E50
chr10	82250800	82251000	E41
chr10	82251000	82251200	E66
chr10	82251200	82252200	E65
chr10	82252200	82252600	E63
chr10	82252600	82252800	E64
chr10	82252800	82253000	E67
chr10	82253000	82253200	E85
chr10	82253200	82253400	E67
chr10	82253400	82253600	E64
chr10	82253600	82254200	E63
chr10	82254200	82254400	E14
chr10	82254400	82254600	E57
chr10	82254600	82254800	E39
chr10	82254800	82255000	E13
chr10	82255000	82255200	E84
chr10	82255200	82255400	E38
chr10	82255400	82255800	E82
chr10	82255800	82256000	E25
chr10	82256000	82256400	E82
chr10	82256400	82256600	E13
chr10	82256600	82257000	E82
chr10	82257000	82257600	E7
chr10	82257600	82257800	E44
chr10	82257800	82258000	E82
chr10	82258000	82258200	E7
chr10	82258200	82258400	E8
chr10	82258400	82258800	E66
chr10	82258800	82259000	E41
chr10	82259000	82259200	E66
chr10	82259200	82259400	E65
chr10	82259400	82259600	E66
chr10	82259600	82260000	E61
chr10	82260000	82260400	E63
chr10	82260400	82260600	E61
chr10	82260600	82261000	E66
chr10	82261000	82261200	E41
chr10	82261200	82261400	E35
chr10	82261400	82261600	E36
chr10	82261600	82262000	E40
chr10	82262000	82262200	E35
chr10	82262200	82262400	E13
chr10	82262400	82263400	E7
chr10	82263400	82263600	E6
chr10	82263600	82263800	E7
chr10	82263800	82264000	E6
chr10	82264000	82264200	E7
chr10	82264200	82264400	E6
chr10	82264400	82264600	E5
chr10	82264600	82264800	E7
chr10	82264800	82265000	E82
chr10	82265000	82265200	E16
chr10	82265200	82265400	E14
chr10	82265400	82265800	E16
chr10	82265800	82266000	E77
chr10	82266000	82266600	E74
chr10	82266600	82266800	E46
chr10	82266800	82267200	E74
chr10	82267200	82267400	E48
chr10	82267400	82271200	E74
chr10	82271200	82271400	E46
chr10	82271400	82272000	E74
chr10	82272000	82272200	E80
chr10	82272200	82273400	E74
chr10	82273400	82273600	E46
chr10	82273600	82276200	E74
chr10	82276200	82276400	E72
chr10	82276400	82276600	E46
chr10	82276600	82277000	E74
chr10	82277000	82277200	E72
chr10	82277200	82277800	E74
chr10	82277800	82278000	E82
chr10	82278000	82278200	E40
chr10	82278200	82278400	E62
chr10	82278400	82278600	E42
chr10	82278600	82278800	E61
chr10	82278800	82279000	E68
chr10	82279000	82279600	E13
chr10	82279600	82280600	E82
chr10	82280600	82280800	E7
chr10	82280800	82283800	E82
chr10	82283800	82285000	E74
chr10	82285000	82285200	E45
chr10	82285200	82286000	E74
chr10	82286000	82286200	E46
chr10	82286200	82286600	E74
chr10	82286600	82286800	E44
chr10	82286800	82287000	E48
chr10	82287000	82287800	E74
chr10	82287800	82288000	E72
chr10	82288000	82288200	E45
chr10	82288200	82288400	E34
chr10	82288400	82288600	E37
chr10	82288600	82289000	E38
chr10	82289000	82289200	E55
chr10	82289200	82289400	E38
chr10	82289400	82289800	E55
chr10	82289800	82290000	E37
chr10	82290000	82290200	E38
chr10	82290200	82290400	E48
chr10	82290400	82290600	E38
chr10	82290600	82290800	E55
chr10	82290800	82291000	E48
chr10	82291000	82294600	E74
chr10	82294600	82294800	E45
chr10	82294800	82295000	E82
chr10	82295000	82295200	E42
chr10	82295200	82295400	E28
chr10	82295400	82295800	E85
chr10	82295800	82296000	E20
chr10	82296000	82296200	E85
chr10	82296200	82296400	E67
chr10	82296400	82296600	E51
chr10	82296600	82297000	E70
chr10	82297000	82297200	E32
chr10	82297200	82297400	E23
chr10	82297400	82297800	E82
chr10	82297800	82298000	E46
chr10	82298000	82298200	E82
chr10	82298200	82298400	E7
chr10	82298400	82298600	E13
chr10	82298600	82299000	E82
chr10	82299000	82299200	E8
chr10	82299200	82299600	E62
chr10	82299600	82299800	E60
chr10	82299800	82300000	E66
chr10	82300000	82300200	E60
chr10	82300200	82300400	E69
chr10	82300400	82300800	E64
chr10	82300800	82301000	E67
chr10	82301000	82301200	E85
chr10	82301200	82301600	E67
chr10	82301600	82301800	E63
chr10	82301800	82302000	E60
chr10	82302000	82302200	E61
chr10	82302200	82302600	E40
chr10	82302600	82302800	E16
chr10	82302800	82303000	E38
chr10	82303000	82303200	E48
chr10	82303200	82303400	E45
chr10	82303400	82303600	E49
chr10	82303600	82304000	E74
chr10	82304000	82304200	E46
chr10	82304200	82307000	E74
chr10	82307000	82307200	E48
chr10	82307200	82308400	E74
chr10	82308400	82308600	E48
chr10	82308600	82308800	E44
chr10	82308800	82309400	E82
chr10	82309400	82309600	E5
chr10	82309600	82310000	E82
chr10	82310000	82310400	E74
chr10	82310400	82310600	E72
chr10	82310600	82311600	E74
chr10	82311600	82312000	E79
chr10	82312000	82312200	E45
chr10	82312200	82314000	E74
chr10	82314000	82314200	E72
chr10	82314200	82314600	E74
chr10	82314600	82314800	E48
chr10	82314800	82315000	E37
chr10	82315000	82315800	E35
chr10	82315800	82316000	E34
chr10	82316000	82316200	E36
chr10	82316200	82316400	E82
chr10	82316400	82316600	E25
chr10	82316600	82317000	E82
chr10	82317000	82317200	E31
chr10	82317200	82317600	E25
chr10	82317600	82317800	E54
chr10	82317800	82318400	E25
chr10	82318400	82320200	E74
chr10	82320200	82320400	E44
chr10	82320400	82320600	E46
chr10	82320600	82321200	E74
chr10	82321200	82321400	E72
chr10	82321400	82321600	E74
chr10	82321600	82321800	E45
chr10	82321800	82324200	E74
chr10	82324200	82324400	E48
chr10	82324400	82325200	E74
chr10	82325200	82325400	E71
chr10	82325400	82327000	E74
chr10	82327000	82327200	E46
chr10	82327200	82327400	E74
chr10	82327400	82327600	E72
chr10	82327600	82328800	E74
chr10	82328800	82329000	E45
chr10	82329000	82329200	E48
chr10	82329200	82330000	E74
chr10	82330000	82330200	E80
chr10	82330200	82331200	E74
chr10	82331200	82331400	E46
chr10	82331400	82332200	E74
chr10	82332200	82332400	E46
chr10	82332400	82334200	E74
chr10	82334200	82334400	E72
chr10	82334400	82334600	E78
chr10	82334600	82337200	E74
chr10	82337200	82337400	E46
chr10	82337400	82338200	E82
chr10	82338200	82338400	E6
chr10	82338400	82338600	E7
chr10	82338600	82338800	E34
chr10	82338800	82339600	E41
chr10	82339600	82339800	E62
chr10	82339800	82340000	E40
chr10	82340000	82340400	E39
chr10	82340400	82340600	E8
chr10	82340600	82341000	E7
chr10	82341000	82341200	E5
chr10	82341200	82341600	E7
chr10	82341600	82341800	E6
chr10	82341800	82342200	E82
chr10	82342200	82342600	E48
chr10	82342600	82343200	E74
chr10	82343200	82343400	E72
chr10	82343400	82343600	E74
chr10	82343600	82343800	E13
chr10	82343800	82346600	E74
chr10	82346600	82346800	E48
chr10	82346800	82347400	E74
chr10	82347400	82348000	E55
chr10	82348000	82348200	E37
chr10	82348200	82348400	E35
chr10	82348400	82348800	E82
chr10	82348800	82349000	E7
chr10	82349000	82349200	E13
chr10	82349200	82349400	E68
chr10	82349400	82349600	E69
chr10	82349600	82349800	E66
chr10	82349800	82350200	E61
chr10	82350200	82350400	E69
chr10	82350400	82350800	E15
chr10	82350800	82351200	E82
chr10	82351200	82355400	E74
chr10	82355400	82355600	E76
chr10	82355600	82355800	E37
chr10	82355800	82356400	E35
chr10	82356400	82356600	E56
chr10	82356600	82357000	E42
chr10	82357000	82357400	E59
chr10	82357400	82357600	E61
chr10	82357600	82358200	E63
chr10	82358200	82358400	E60
chr10	82358400	82359200	E63
chr10	82359200	82359400	E66
chr10	82359400	82359600	E8
chr10	82359600	82359800	E7
chr10	82359800	82360200	E82
chr10	82360200	82361400	E74
chr10	82361400	82361600	E81
chr10	82361600	82361800	E48
chr10	82361800	82362000	E74
chr10	82362000	82362400	E48
chr10	82362400	82362600	E74
chr10	82362600	82362800	E45
chr10	82362800	82363400	E74
chr10	82363400	82363600	E72
chr10	82363600	82364400	E74
chr10	82364400	82364800	E72
chr10	82364800	82367000	E74
chr10	82367000	82367200	E45
chr10	82367200	82367600	E74
chr10	82367600	82367800	E75
chr10	82367800	82368000	E38
chr10	82368000	82368200	E75
chr10	82368200	82368400	E38
chr10	82368400	82368600	E76
chr10	82368600	82368800	E74
chr10	82368800	82369000	E77
chr10	82369000	82369600	E74
chr10	82369600	82370000	E72
chr10	82370000	82373800	E74
chr10	82373800	82374000	E72
chr10	82374000	82374200	E44
chr10	82374200	82374400	E74
chr10	82374400	82374600	E75
chr10	82374600	82376400	E74
chr10	82376400	82376600	E48
chr10	82376600	82376800	E74
chr10	82376800	82377000	E55
chr10	82377000	82377200	E74
chr10	82377200	82377400	E72
chr10	82377400	82377600	E55
chr10	82377600	82377800	E74
chr10	82377800	82378000	E77
chr10	82378000	82378400	E82
chr10	82378400	82379200	E83
chr10	82379200	82379400	E12
chr10	82379400	82379800	E83
chr10	82379800	82380600	E82
chr10	82380600	82380800	E7
chr10	82380800	82381000	E13
chr10	82381000	82381200	E82
chr10	82381200	82381400	E77
chr10	82381400	82381600	E55
```
