## Supplementary 3 for "Chromatin state modeling across individuals reveals global patterns of histone modifications": cell1_90_segments.bed (part 1 of 64)

```
chr10	0	65200	E71
chr10	65200	65800	E3
chr10	65800	66000	E39
chr10	66000	66200	E41
chr10	66200	66400	E42
chr10	66400	66800	E38
chr10	66800	67000	E40
chr10	67000	67200	E39
chr10	67200	99600	E3
chr10	99600	99800	E73
chr10	99800	103400	E3
chr10	103400	103600	E5
chr10	103600	103800	E74
chr10	103800	119000	E3
chr10	119000	119200	E39
chr10	119200	119400	E40
chr10	119400	119600	E41
chr10	119600	120000	E43
chr10	120000	120400	E41
chr10	120400	120600	E40
chr10	120600	120800	E39
chr10	120800	121600	E3
chr10	121600	121800	E39
chr10	121800	122000	E42
chr10	122000	122200	E43
chr10	122200	122400	E44
chr10	122400	122600	E43
chr10	122600	122800	E42
chr10	122800	123000	E1
chr10	123000	123600	E2
chr10	123600	172800	E3
chr10	172800	173400	E39
chr10	173400	173600	E41
chr10	173600	173800	E42
chr10	173800	174000	E43
chr10	174000	174400	E42
chr10	174400	174600	E41
chr10	174600	175000	E38
chr10	175000	175600	E41
chr10	175600	176000	E42
chr10	176000	176200	E43
chr10	176200	176400	E42
chr10	176400	176600	E40
chr10	176600	177200	E38
chr10	177200	177400	E90
chr10	177400	178400	E38
chr10	178400	178600	E78
chr10	178600	178800	E36
chr10	178800	179000	E40
chr10	179000	179200	E38
chr10	179200	179600	E17
chr10	179600	179800	E38
chr10	179800	180000	E17
chr10	180000	180200	E16
chr10	180200	180400	E14
chr10	180400	180600	E11
chr10	180600	180800	E81
chr10	180800	181200	E79
chr10	181200	181400	E80
chr10	181400	182000	E79
chr10	182000	182200	E81
chr10	182200	182400	E11
chr10	182400	182600	E10
chr10	182600	182800	E50
chr10	182800	183200	E48
chr10	183200	183600	E69
chr10	183600	183800	E17
chr10	183800	184200	E38
chr10	184200	184600	E87
chr10	184600	189000	E2
chr10	189000	189400	E36
chr10	189400	189800	E2
chr10	189800	194400	E3
chr10	194400	194600	E73
chr10	194600	215200	E3
chr10	215200	215400	E73
chr10	215400	216000	E3
chr10	216000	216200	E39
chr10	216200	219200	E3
chr10	219200	219400	E2
chr10	219400	219600	E39
chr10	219600	222000	E2
chr10	222000	222400	E36
chr10	222400	224000	E2
chr10	224000	225200	E36
chr10	225200	228600	E2
chr10	228600	228800	E89
chr10	228800	235800	E3
chr10	235800	236000	E90
chr10	236000	237200	E2
chr10	237200	237800	E35
chr10	237800	238200	E34
chr10	238200	240400	E2
chr10	240400	240800	E35
chr10	240800	242400	E87
chr10	242400	243000	E2
chr10	243000	243200	E36
chr10	243200	247600	E2
chr10	247600	249600	E3
chr10	249600	249800	E39
chr10	249800	264800	E3
chr10	264800	267800	E2
chr10	267800	268000	E36
chr10	268000	269200	E2
chr10	269200	269400	E36
chr10	269400	275200	E2
chr10	275200	275400	E36
chr10	275400	278000	E2
chr10	278000	278200	E87
chr10	278200	278400	E17
chr10	278400	278600	E74
chr10	278600	278800	E5
chr10	278800	279000	E4
chr10	279000	279200	E5
chr10	279200	279400	E4
chr10	279400	279600	E78
chr10	279600	280000	E38
chr10	280000	280400	E37
chr10	280400	280600	E1
chr10	280600	280800	E72
chr10	280800	281000	E5
chr10	281000	281200	E4
chr10	281200	281400	E65
chr10	281400	281800	E38
chr10	281800	282000	E65
chr10	282000	282400	E64
chr10	282400	283400	E65
chr10	283400	283600	E36
chr10	283600	285000	E2
chr10	285000	285200	E90
chr10	285200	285400	E72
chr10	285400	286000	E38
chr10	286000	286200	E6
chr10	286200	286400	E29
chr10	286400	286600	E37
chr10	286600	286800	E17
chr10	286800	287000	E16
chr10	287000	287200	E30
chr10	287200	287800	E23
chr10	287800	288000	E20
chr10	288000	288200	E27
chr10	288200	288800	E28
chr10	288800	289000	E18
chr10	289000	289200	E19
chr10	289200	289400	E18
chr10	289400	289600	E19
chr10	289600	289800	E25
chr10	289800	290400	E21
chr10	290400	290600	E22
chr10	290600	290800	E21
chr10	290800	291000	E20
chr10	291000	291400	E19
chr10	291400	291800	E28
chr10	291800	292000	E34
chr10	292000	292200	E35
chr10	292200	292400	E88
chr10	292400	292800	E29
chr10	292800	293000	E34
chr10	293000	293200	E78
chr10	293200	297000	E65
chr10	297000	298200	E4
chr10	298200	298400	E5
chr10	298400	298600	E90
chr10	298600	303400	E2
chr10	303400	303600	E36
chr10	303600	304200	E41
chr10	304200	304800	E40
chr10	304800	305200	E38
chr10	305200	305400	E1
chr10	305400	306400	E2
chr10	306400	306600	E39
chr10	306600	306800	E40
chr10	306800	307600	E42
chr10	307600	308000	E41
chr10	308000	308400	E40
chr10	308400	313200	E3
chr10	313200	314400	E4
chr10	314400	314800	E5
chr10	314800	315200	E4
chr10	315200	315400	E72
chr10	315400	316200	E2
chr10	316200	316400	E89
chr10	316400	316800	E38
chr10	316800	317000	E6
chr10	317000	317200	E7
chr10	317200	317400	E6
chr10	317400	317800	E7
chr10	317800	318000	E66
chr10	318000	318400	E4
chr10	318400	318600	E5
chr10	318600	318800	E6
chr10	318800	319000	E5
chr10	319000	319200	E78
chr10	319200	320000	E2
chr10	320000	320200	E36
chr10	320200	320400	E38
chr10	320400	320600	E1
chr10	320600	320800	E37
chr10	320800	321000	E34
chr10	321000	321200	E33
chr10	321200	321400	E28
chr10	321400	322600	E35
chr10	322600	323000	E18
chr10	323000	323400	E38
chr10	323400	323600	E36
chr10	323600	324000	E38
chr10	324000	324400	E5
chr10	324400	324600	E6
chr10	324600	324800	E1
chr10	324800	325000	E6
chr10	325000	325200	E78
chr10	325200	325600	E38
chr10	325600	325800	E6
chr10	325800	326400	E38
chr10	326400	326600	E78
chr10	326600	327400	E4
chr10	327400	327800	E66
chr10	327800	328000	E67
chr10	328000	328200	E7
chr10	328200	328400	E67
chr10	328400	328600	E7
chr10	328600	328800	E8
chr10	328800	329000	E7
chr10	329000	329400	E38
chr10	329400	329800	E17
chr10	329800	330000	E37
chr10	330000	330600	E34
chr10	330600	331000	E35
chr10	331000	331200	E34
chr10	331200	331400	E33
chr10	331400	331800	E7
chr10	331800	332000	E6
chr10	332000	332200	E1
chr10	332200	332400	E89
chr10	332400	332800	E2
chr10	332800	333000	E35
chr10	333000	333200	E36
chr10	333200	335200	E35
chr10	335200	335400	E34
chr10	335400	335800	E33
chr10	335800	336000	E32
chr10	336000	336400	E34
chr10	336400	336600	E33
chr10	336600	337600	E34
chr10	337600	337800	E35
chr10	337800	338600	E34
chr10	338600	338800	E32
chr10	338800	339200	E26
chr10	339200	339400	E27
chr10	339400	339600	E19
chr10	339600	339800	E27
chr10	339800	340000	E26
chr10	340000	340400	E33
chr10	340400	340800	E35
chr10	340800	341200	E18
chr10	341200	342200	E35
chr10	342200	342600	E18
chr10	342600	342800	E27
chr10	342800	343400	E25
chr10	343400	343600	E23
chr10	343600	343800	E22
chr10	343800	344000	E20
chr10	344000	344200	E26
chr10	344200	344600	E32
chr10	344600	344800	E33
chr10	344800	345000	E35
chr10	345000	345400	E18
chr10	345400	345600	E35
chr10	345600	345800	E34
chr10	345800	347200	E35
chr10	347200	347400	E34
chr10	347400	347600	E35
chr10	347600	347800	E34
chr10	347800	348000	E35
chr10	348000	348400	E2
chr10	348400	348600	E72
chr10	348600	349000	E5
chr10	349000	350200	E4
chr10	350200	350600	E1
chr10	350600	351400	E5
chr10	351400	351600	E38
chr10	351600	352000	E4
chr10	352000	352400	E38
chr10	352400	353600	E5
chr10	353600	354000	E6
chr10	354000	354200	E38
chr10	354200	354400	E6
chr10	354400	354800	E38
chr10	354800	355000	E6
chr10	355000	355600	E38
chr10	355600	355800	E72
chr10	355800	356200	E2
chr10	356200	356400	E1
chr10	356400	356600	E89
chr10	356600	357000	E2
chr10	357000	357200	E78
chr10	357200	357400	E38
chr10	357400	357600	E66
chr10	357600	357800	E38
chr10	357800	358200	E6
chr10	358200	358400	E38
chr10	358400	358600	E17
chr10	358600	360200	E38
chr10	360200	360400	E7
chr10	360400	360600	E8
chr10	360600	360800	E6
chr10	360800	361000	E38
chr10	361000	361200	E6
chr10	361200	361400	E17
chr10	361400	361600	E37
chr10	361600	362000	E17
chr10	362000	362200	E37
chr10	362200	362400	E7
chr10	362400	362600	E8
chr10	362600	362800	E6
chr10	362800	363000	E38
chr10	363000	363200	E37
chr10	363200	363400	E8
chr10	363400	363600	E49
chr10	363600	364400	E67
chr10	364400	365200	E66
chr10	365200	365400	E65
chr10	365400	366200	E57
chr10	366200	366400	E58
chr10	366400	366800	E57
chr10	366800	367000	E54
chr10	367000	367200	E67
chr10	367200	367400	E54
chr10	367400	367600	E57
chr10	367600	369000	E65
chr10	369000	369200	E57
chr10	369200	369400	E53
chr10	369400	369600	E57
chr10	369600	369800	E58
chr10	369800	370000	E54
chr10	370000	370200	E66
chr10	370200	370600	E67
chr10	370600	370800	E57
chr10	370800	371000	E65
chr10	371000	371200	E64
chr10	371200	372000	E65
chr10	372000	372800	E66
chr10	372800	373600	E65
chr10	373600	373800	E57
chr10	373800	374000	E64
chr10	374000	374200	E17
chr10	374200	374400	E38
chr10	374400	375000	E17
chr10	375000	375200	E16
chr10	375200	375400	E14
chr10	375400	375600	E31
chr10	375600	375800	E13
chr10	375800	376000	E14
chr10	376000	376200	E16
chr10	376200	376600	E17
chr10	376600	376800	E74
chr10	376800	377000	E37
chr10	377000	377200	E16
chr10	377200	377600	E15
chr10	377600	377800	E30
chr10	377800	378200	E37
chr10	378200	378400	E86
chr10	378400	378600	E17
chr10	378600	378800	E38
chr10	378800	379000	E36
chr10	379000	379400	E78
chr10	379400	379800	E37
chr10	379800	380400	E38
chr10	380400	380600	E17
chr10	380600	381400	E38
chr10	381400	381600	E6
chr10	381600	381800	E38
chr10	381800	382000	E6
chr10	382000	382600	E38
chr10	382600	382800	E6
chr10	382800	383200	E5
chr10	383200	383400	E74
chr10	383400	383600	E6
chr10	383600	383800	E7
chr10	383800	384000	E8
chr10	384000	384200	E38
chr10	384200	384400	E15
chr10	384400	384600	E10
chr10	384600	384800	E81
chr10	384800	385000	E11
chr10	385000	385200	E9
chr10	385200	385400	E16
chr10	385400	385600	E15
chr10	385600	385800	E16
chr10	385800	386000	E17
chr10	386000	386600	E38
chr10	386600	386800	E86
chr10	386800	387000	E38
chr10	387000	387200	E4
chr10	387200	387400	E72
chr10	387400	390400	E4
chr10	390400	390600	E5
chr10	390600	390800	E72
chr10	390800	392400	E2
chr10	392400	392600	E36
chr10	392600	393200	E2
chr10	393200	393400	E72
chr10	393400	393600	E5
chr10	393600	393800	E4
chr10	393800	394800	E5
chr10	394800	395600	E4
chr10	395600	395800	E78
chr10	395800	396000	E4
chr10	396000	396400	E5
chr10	396400	397200	E4
chr10	397200	399200	E66
chr10	399200	399400	E65
chr10	399400	399600	E66
chr10	399600	400000	E67
chr10	400000	400400	E66
chr10	400400	400600	E67
chr10	400600	401000	E66
chr10	401000	401200	E67
chr10	401200	401400	E66
chr10	401400	401600	E65
chr10	401600	403800	E4
chr10	403800	404000	E65
chr10	404000	404400	E57
chr10	404400	404600	E65
chr10	404600	404800	E57
chr10	404800	405000	E59
chr10	405000	405200	E11
chr10	405200	405400	E9
chr10	405400	405600	E50
chr10	405600	405800	E51
chr10	405800	406200	E50
chr10	406200	406400	E49
chr10	406400	406600	E17
chr10	406600	406800	E38
chr10	406800	407000	E1
chr10	407000	407200	E38
chr10	407200	407800	E6
chr10	407800	408000	E72
chr10	408000	408200	E87
chr10	408200	408400	E5
chr10	408400	412600	E4
chr10	412600	413600	E66
chr10	413600	414200	E4
chr10	414200	414400	E65
chr10	414400	415000	E66
chr10	415000	415800	E67
chr10	415800	416000	E55
chr10	416000	416200	E65
chr10	416200	416400	E64
chr10	416400	416600	E65
chr10	416600	416800	E64
chr10	416800	418600	E65
chr10	418600	418800	E70
chr10	418800	419000	E4
chr10	419000	419200	E85
chr10	419200	419800	E84
chr10	419800	420200	E85
chr10	420200	420400	E84
chr10	420400	420600	E6
chr10	420600	420800	E38
chr10	420800	421000	E86
chr10	421000	421200	E38
chr10	421200	422000	E5
chr10	422000	422200	E89
chr10	422200	422400	E36
chr10	422400	422800	E2
chr10	422800	423000	E36
chr10	423000	423200	E2
chr10	423200	423400	E36
chr10	423400	424200	E2
chr10	424200	424600	E5
chr10	424600	425800	E4
chr10	425800	426200	E5
chr10	426200	430000	E4
chr10	430000	430600	E66
chr10	430600	430800	E67
chr10	430800	431400	E66
chr10	431400	431800	E68
chr10	431800	432000	E49
chr10	432000	432200	E7
chr10	432200	432400	E41
chr10	432400	432800	E43
chr10	432800	433000	E44
chr10	433000	433400	E45
chr10	433400	433600	E46
chr10	433600	433800	E45
chr10	433800	434000	E44
chr10	434000	434200	E42
chr10	434200	434400	E45
chr10	434400	434600	E44
chr10	434600	435600	E43
chr10	435600	435800	E8
chr10	435800	436000	E7
chr10	436000	436200	E67
chr10	436200	436800	E66
chr10	436800	437000	E7
chr10	437000	437200	E6
chr10	437200	437600	E7
chr10	437600	437800	E41
chr10	437800	438000	E40
chr10	438000	438200	E8
chr10	438200	438400	E50
chr10	438400	438600	E49
chr10	438600	438800	E69
chr10	438800	439200	E68
chr10	439200	439400	E59
chr10	439400	439600	E60
chr10	439600	440000	E15
chr10	440000	441000	E12
chr10	441000	441200	E49
chr10	441200	441400	E14
chr10	441400	441600	E31
chr10	441600	442000	E8
chr10	442000	442400	E37
chr10	442400	442800	E49
chr10	442800	443200	E17
chr10	443200	443400	E38
chr10	443400	443600	E40
chr10	443600	443800	E39
chr10	443800	447600	E4
chr10	447600	447800	E2
chr10	447800	448000	E39
chr10	448000	453400	E2
chr10	453400	453600	E5
chr10	453600	456400	E4
chr10	456400	456600	E78
chr10	456600	457800	E4
chr10	457800	458200	E85
chr10	458200	458600	E84
chr10	458600	459000	E38
chr10	459000	459200	E86
chr10	459200	459400	E36
chr10	459400	463200	E2
chr10	463200	463400	E36
chr10	463400	463600	E2
chr10	463600	463800	E72
chr10	463800	464000	E75
chr10	464000	466400	E2
chr10	466400	466600	E36
chr10	466600	466800	E38
chr10	466800	467000	E89
chr10	467000	467800	E38
chr10	467800	468000	E5
chr10	468000	468400	E4
chr10	468400	468800	E85
chr10	468800	469200	E84
chr10	469200	469400	E85
chr10	469400	470000	E4
chr10	470000	470200	E85
chr10	470200	470800	E4
chr10	470800	471400	E5
chr10	471400	471600	E72
chr10	471600	476000	E2
chr10	476000	476200	E36
chr10	476200	480600	E2
chr10	480600	480800	E17
chr10	480800	481200	E38
chr10	481200	481400	E1
chr10	481400	482000	E4
chr10	482000	483400	E5
chr10	483400	483600	E34
chr10	483600	483800	E35
chr10	483800	484000	E18
chr10	484000	484200	E35
chr10	484200	484400	E18
chr10	484400	484800	E34
chr10	484800	485000	E5
chr10	485000	486200	E4
chr10	486200	486400	E36
chr10	486400	487000	E4
chr10	487000	487200	E5
chr10	487200	487400	E90
chr10	487400	487600	E4
chr10	487600	487800	E5
chr10	487800	488200	E2
chr10	488200	489400	E38
chr10	489400	489600	E5
chr10	489600	489800	E38
chr10	489800	490000	E90
chr10	490000	490200	E6
chr10	490200	490600	E7
chr10	490600	491200	E6
chr10	491200	491600	E5
chr10	491600	491800	E4
chr10	491800	492200	E38
chr10	492200	492600	E36
chr10	492600	493200	E38
chr10	493200	493400	E6
chr10	493400	493600	E72
chr10	493600	493800	E5
chr10	493800	495000	E4
chr10	495000	495200	E1
chr10	495200	496200	E38
chr10	496200	496400	E17
chr10	496400	497000	E84
chr10	497000	497200	E83
chr10	497200	497600	E84
chr10	497600	498200	E6
chr10	498200	498400	E5
chr10	498400	498600	E76
chr10	498600	498800	E11
chr10	498800	499200	E30
chr10	499200	499400	E31
chr10	499400	499800	E30
chr10	499800	500000	E29
chr10	500000	500200	E37
chr10	500200	500400	E38
chr10	500400	500800	E17
chr10	500800	501000	E59
chr10	501000	501600	E61
chr10	501600	501800	E58
chr10	501800	502000	E50
chr10	502000	502400	E9
chr10	502400	503000	E30
chr10	503000	503200	E29
chr10	503200	503400	E19
chr10	503400	503600	E22
chr10	503600	504200	E24
chr10	504200	504400	E26
chr10	504400	504600	E31
chr10	504600	504800	E32
chr10	504800	505200	E18
chr10	505200	506000	E34
chr10	506000	506200	E35
chr10	506200	506800	E18
chr10	506800	507400	E35
chr10	507400	507600	E89
chr10	507600	509000	E2
chr10	509000	509200	E36
chr10	509200	514400	E2
chr10	514400	514600	E36
chr10	514600	518000	E2
chr10	518000	518400	E1
chr10	518400	518600	E38
chr10	518600	518800	E86
chr10	518800	519000	E38
chr10	519000	519200	E36
chr10	519200	520400	E38
chr10	520400	520600	E6
chr10	520600	520800	E38
chr10	520800	521000	E6
chr10	521000	521800	E66
chr10	521800	522800	E7
chr10	522800	523000	E9
chr10	523000	523200	E50
chr10	523200	523600	E38
chr10	523600	524000	E6
chr10	524000	524400	E38
chr10	524400	525200	E6
chr10	525200	525400	E38
chr10	525400	526200	E6
chr10	526200	526400	E33
chr10	526400	526600	E34
chr10	526600	526800	E33
chr10	526800	527000	E31
chr10	527000	527200	E24
chr10	527200	527400	E25
chr10	527400	527600	E21
chr10	527600	527800	E24
chr10	527800	528000	E31
chr10	528000	528200	E24
chr10	528200	528800	E31
chr10	528800	529000	E24
chr10	529000	529200	E25
chr10	529200	529600	E24
chr10	529600	530200	E29
chr10	530200	530400	E14
chr10	530400	530600	E13
chr10	530600	531000	E11
chr10	531000	531200	E12
chr10	531200	531400	E11
chr10	531400	531600	E13
chr10	531600	531800	E30
chr10	531800	532000	E31
chr10	532000	532200	E30
chr10	532200	532400	E29
chr10	532400	532600	E30
chr10	532600	532800	E29
chr10	532800	533200	E30
chr10	533200	533400	E29
chr10	533400	534000	E37
chr10	534000	535000	E6
chr10	535000	535400	E37
chr10	535400	535600	E33
chr10	535600	536200	E6
chr10	536200	536400	E7
chr10	536400	536600	E6
chr10	536600	536800	E17
chr10	536800	537000	E30
chr10	537000	537600	E31
chr10	537600	537800	E29
chr10	537800	538800	E84
chr10	538800	539000	E85
chr10	539000	539200	E83
chr10	539200	539400	E84
chr10	539400	539600	E83
chr10	539600	539800	E84
chr10	539800	540000	E85
chr10	540000	540200	E6
chr10	540200	540400	E7
chr10	540400	540600	E6
chr10	540600	540800	E38
chr10	540800	541000	E37
chr10	541000	541200	E17
chr10	541200	541400	E85
chr10	541400	542000	E4
chr10	542000	542200	E5
chr10	542200	543000	E4
chr10	543000	543400	E66
chr10	543400	543600	E55
chr10	543600	543800	E66
chr10	543800	544000	E7
chr10	544000	544200	E29
chr10	544200	544600	E8
chr10	544600	544800	E83
chr10	544800	545000	E29
chr10	545000	545200	E30
chr10	545200	545600	E7
chr10	545600	546000	E85
chr10	546000	546400	E84
chr10	546400	547200	E85
chr10	547200	551200	E4
chr10	551200	551400	E5
chr10	551400	551600	E72
chr10	551600	552000	E66
chr10	552000	552400	E67
chr10	552400	554000	E66
chr10	554000	554600	E6
chr10	554600	554800	E69
chr10	554800	555000	E68
chr10	555000	555200	E69
chr10	555200	555400	E49
chr10	555400	555600	E50
chr10	555600	555800	E9
chr10	555800	556000	E10
chr10	556000	556200	E11
chr10	556200	557000	E12
chr10	557000	557400	E13
chr10	557400	557600	E14
chr10	557600	557800	E82
chr10	557800	558000	E83
chr10	558000	558800	E84
chr10	558800	559400	E85
chr10	559400	559800	E84
chr10	559800	560000	E82
chr10	560000	560600	E10
chr10	560600	560800	E13
chr10	560800	561000	E15
chr10	561000	561200	E16
chr10	561200	561800	E83
chr10	561800	562000	E50
chr10	562000	562200	E29
chr10	562200	562800	E38
chr10	562800	563000	E37
chr10	563000	563200	E29
chr10	563200	563400	E31
chr10	563400	563800	E30
chr10	563800	564400	E31
chr10	564400	564600	E32
chr10	564600	564800	E88
chr10	564800	565000	E29
chr10	565000	565200	E30
chr10	565200	565400	E38
chr10	565400	566000	E6
chr10	566000	566400	E38
chr10	566400	566600	E89
chr10	566600	566800	E85
chr10	566800	567000	E17
chr10	567000	567600	E85
chr10	567600	567800	E84
chr10	567800	568200	E83
chr10	568200	568400	E84
chr10	568400	568600	E75
chr10	568600	569400	E5
chr10	569400	569800	E4
chr10	569800	570600	E5
chr10	570600	571000	E38
chr10	571000	571200	E17
chr10	571200	571400	E37
chr10	571400	571600	E38
chr10	571600	571800	E7
chr10	571800	572000	E6
chr10	572000	572200	E37
chr10	572200	572400	E38
chr10	572400	572600	E36
chr10	572600	572800	E37
chr10	572800	573000	E17
chr10	573000	574400	E69
chr10	574400	574800	E68
chr10	574800	575000	E69
chr10	575000	575600	E68
chr10	575600	575800	E69
chr10	575800	576000	E49
chr10	576000	576200	E68
chr10	576200	576400	E69
chr10	576400	577600	E6
chr10	577600	579000	E38
chr10	579000	579200	E36
chr10	579200	579800	E78
chr10	579800	580000	E5
chr10	580000	580400	E74
chr10	580400	580600	E36
chr10	580600	580800	E2
chr10	580800	581200	E78
chr10	581200	581800	E38
chr10	581800	582000	E90
chr10	582000	582200	E6
chr10	582200	582800	E38
chr10	582800	583000	E6
chr10	583000	583200	E7
chr10	583200	583600	E6
chr10	583600	583800	E38
chr10	583800	584000	E89
chr10	584000	584600	E38
chr10	584600	587600	E4
chr10	587600	588000	E66
chr10	588000	588200	E67
chr10	588200	588400	E54
chr10	588400	588600	E53
chr10	588600	589200	E54
chr10	589200	589400	E53
chr10	589400	589600	E54
chr10	589600	589800	E17
chr10	589800	590000	E50
chr10	590000	590200	E49
chr10	590200	590400	E69
chr10	590400	590600	E68
chr10	590600	591400	E69
chr10	591400	591600	E68
chr10	591600	592800	E69
chr10	592800	593000	E68
chr10	593000	593200	E51
chr10	593200	593400	E50
chr10	593400	593600	E49
chr10	593600	593800	E68
chr10	593800	594000	E49
chr10	594000	594400	E68
chr10	594400	595200	E69
chr10	595200	595600	E68
chr10	595600	595800	E69
chr10	595800	596000	E68
chr10	596000	596800	E69
chr10	596800	597200	E68
chr10	597200	597800	E51
chr10	597800	598000	E52
chr10	598000	598200	E51
chr10	598200	599000	E69
chr10	599000	599200	E68
chr10	599200	601400	E69
chr10	601400	601800	E68
chr10	601800	602400	E66
chr10	602400	602600	E6
chr10	602600	602800	E7
chr10	602800	603000	E8
chr10	603000	603200	E7
chr10	603200	603400	E6
chr10	603400	604200	E38
chr10	604200	604600	E6
chr10	604600	606000	E38
chr10	606000	606200	E17
chr10	606200	607000	E38
chr10	607000	607200	E5
chr10	607200	607400	E38
chr10	607400	607600	E6
chr10	607600	608000	E37
chr10	608000	608800	E17
chr10	608800	609000	E86
chr10	609000	609400	E38
chr10	609400	609600	E36
chr10	609600	610000	E38
chr10	610000	610200	E78
chr10	610200	610400	E5
chr10	610400	611600	E4
chr10	611600	611800	E78
chr10	611800	612000	E34
chr10	612000	612600	E35
chr10	612600	612800	E33
chr10	612800	613200	E34
chr10	613200	613800	E35
chr10	613800	614200	E34
chr10	614200	614600	E35
chr10	614600	616400	E2
chr10	616400	616800	E5
chr10	616800	617400	E6
chr10	617400	617600	E37
chr10	617600	617800	E6
chr10	617800	618800	E38
chr10	618800	619200	E88
chr10	619200	619400	E38
chr10	619400	619800	E85
chr10	619800	620000	E84
chr10	620000	620200	E85
chr10	620200	620400	E4
chr10	620400	621200	E5
chr10	621200	621400	E34
chr10	621400	622600	E33
chr10	622600	622800	E34
chr10	622800	623000	E35
chr10	623000	623400	E2
chr10	623400	623600	E35
chr10	623600	623800	E36
chr10	623800	624000	E35
chr10	624000	624200	E89
chr10	624200	625400	E2
chr10	625400	625600	E5
chr10	625600	626200	E2
chr10	626200	626400	E38
chr10	626400	626600	E37
chr10	626600	626800	E29
chr10	626800	627200	E30
chr10	627200	627400	E16
chr10	627400	627600	E17
chr10	627600	628000	E29
chr10	628000	628400	E37
chr10	628400	628600	E6
chr10	628600	629000	E38
chr10	629000	629200	E90
chr10	629200	629400	E38
chr10	629400	629600	E78
chr10	629600	630400	E4
chr10	630400	631600	E2
chr10	631600	631800	E5
chr10	631800	632000	E34
chr10	632000	632600	E33
chr10	632600	633000	E6
chr10	633000	633200	E72
chr10	633200	634000	E5
chr10	634000	634200	E35
chr10	634200	634800	E32
chr10	634800	635000	E33
chr10	635000	635200	E34
chr10	635200	635600	E35
chr10	635600	635800	E34
chr10	635800	636000	E35
chr10	636000	636200	E89
chr10	636200	636400	E38
chr10	636400	636600	E36
chr10	636600	636800	E38
chr10	636800	637000	E36
chr10	637000	637200	E38
chr10	637200	637400	E36
chr10	637400	637800	E2
chr10	637800	638000	E36
chr10	638000	638200	E35
chr10	638200	638400	E18
chr10	638400	639600	E35
chr10	639600	640000	E34
chr10	640000	640200	E5
chr10	640200	640600	E4
chr10	640600	640800	E5
chr10	640800	641000	E72
chr10	641000	641200	E2
chr10	641200	641400	E36
chr10	641400	643000	E2
chr10	643000	643200	E90
chr10	643200	643600	E38
chr10	643600	643800	E90
chr10	643800	644000	E38
chr10	644000	645200	E6
chr10	645200	645400	E38
chr10	645400	646800	E6
chr10	646800	647000	E49
chr10	647000	647400	E69
chr10	647400	647600	E49
chr10	647600	647800	E9
chr10	647800	648000	E51
chr10	648000	648200	E68
chr10	648200	648600	E7
chr10	648600	649000	E6
chr10	649000	649600	E38
chr10	649600	649800	E6
chr10	649800	650000	E38
chr10	650000	650400	E6
chr10	650400	650600	E17
chr10	650600	650800	E37
chr10	650800	651000	E30
chr10	651000	651200	E31
chr10	651200	651600	E30
chr10	651600	651800	E31
chr10	651800	652000	E30
chr10	652000	652600	E32
chr10	652600	653000	E25
chr10	653000	653400	E24
chr10	653400	654000	E22
chr10	654000	654200	E18
chr10	654200	654600	E35
chr10	654600	654800	E28
chr10	654800	655000	E21
chr10	655000	655200	E20
chr10	655200	655400	E30
chr10	655400	655600	E29
chr10	655600	655800	E37
chr10	655800	656200	E30
chr10	656200	656400	E29
chr10	656400	656600	E37
chr10	656600	657000	E30
chr10	657000	657400	E29
chr10	657400	657800	E30
chr10	657800	658000	E29
chr10	658000	658200	E6
chr10	658200	658400	E37
chr10	658400	658600	E17
chr10	658600	658800	E30
chr10	658800	659000	E24
chr10	659000	659200	E31
chr10	659200	659800	E24
chr10	659800	660400	E23
chr10	660400	660600	E12
chr10	660600	661000	E23
chr10	661000	661400	E12
chr10	661400	661800	E23
chr10	661800	662000	E24
chr10	662000	662200	E25
chr10	662200	662400	E21
chr10	662400	662600	E24
chr10	662600	663000	E31
chr10	663000	663200	E33
chr10	663200	663400	E32
chr10	663400	663600	E33
chr10	663600	663800	E32
chr10	663800	664200	E25
chr10	664200	664600	E24
chr10	664600	665200	E22
chr10	665200	665400	E25
chr10	665400	665600	E33
chr10	665600	665800	E24
chr10	665800	666000	E23
chr10	666000	666200	E24
chr10	666200	666400	E23
chr10	666400	667400	E24
chr10	667400	668000	E23
chr10	668000	668200	E12
chr10	668200	668400	E79
chr10	668400	668600	E11
chr10	668600	669400	E12
chr10	669400	670000	E23
chr10	670000	673600	E12
chr10	673600	675600	E23
chr10	675600	676000	E24
chr10	676000	676200	E25
chr10	676200	676400	E20
chr10	676400	676600	E23
chr10	676600	677000	E12
chr10	677000	677200	E20
chr10	677200	677400	E25
chr10	677400	677600	E20
chr10	677600	677800	E21
chr10	677800	678000	E20
chr10	678000	678200	E26
chr10	678200	678400	E32
chr10	678400	678600	E33
chr10	678600	678800	E32
chr10	678800	679200	E31
chr10	679200	680400	E24
chr10	680400	680600	E25
chr10	680600	680800	E20
chr10	680800	681000	E21
chr10	681000	681800	E23
chr10	681800	682000	E24
chr10	682000	682200	E26
chr10	682200	682400	E27
chr10	682400	683200	E32
chr10	683200	683600	E26
chr10	683600	683800	E30
chr10	683800	684000	E31
chr10	684000	684200	E32
chr10	684200	684400	E18
chr10	684400	684800	E28
chr10	684800	685000	E33
chr10	685000	685200	E32
chr10	685200	686000	E31
chr10	686000	686200	E24
chr10	686200	686400	E30
chr10	686400	686600	E34
chr10	686600	687000	E35
chr10	687000	688000	E34
chr10	688000	688200	E35
chr10	688200	688400	E34
chr10	688400	688800	E33
chr10	688800	689800	E34
chr10	689800	690000	E35
chr10	690000	690400	E34
chr10	690400	690600	E72
chr10	690600	690800	E5
chr10	690800	691800	E4
chr10	691800	692200	E38
chr10	692200	692800	E6
chr10	692800	693000	E7
chr10	693000	693400	E6
chr10	693400	693600	E38
chr10	693600	694200	E6
chr10	694200	694400	E35
chr10	694400	695000	E34
chr10	695000	695200	E32
chr10	695200	695400	E31
chr10	695400	695600	E20
chr10	695600	695800	E22
chr10	695800	696000	E24
chr10	696000	696200	E23
chr10	696200	697000	E24
chr10	697000	697200	E25
chr10	697200	697400	E32
chr10	697400	697600	E34
chr10	697600	697800	E32
chr10	697800	698000	E33
chr10	698000	698200	E32
chr10	698200	698400	E31
chr10	698400	699000	E32
chr10	699000	699400	E27
chr10	699400	699600	E20
chr10	699600	699800	E21
chr10	699800	700000	E22
chr10	700000	701200	E23
chr10	701200	701600	E22
chr10	701600	701800	E21
chr10	701800	702000	E19
chr10	702000	702200	E20
chr10	702200	702400	E26
chr10	702400	702600	E27
chr10	702600	702800	E25
chr10	702800	703000	E27
chr10	703000	703200	E33
chr10	703200	703400	E35
chr10	703400	703600	E34
chr10	703600	703800	E32
chr10	703800	704000	E31
chr10	704000	704200	E24
chr10	704200	704600	E25
chr10	704600	705200	E26
chr10	705200	705400	E25
chr10	705400	705600	E22
chr10	705600	706000	E23
chr10	706000	706800	E12
chr10	706800	707000	E23
chr10	707000	708400	E12
chr10	708400	709000	E23
chr10	709000	709600	E12
chr10	709600	710600	E23
chr10	710600	710800	E19
chr10	710800	711000	E22
chr10	711000	711200	E21
chr10	711200	711400	E20
chr10	711400	711800	E25
chr10	711800	712000	E24
chr10	712000	712200	E31
chr10	712200	712400	E24
chr10	712400	712600	E25
chr10	712600	712800	E26
chr10	712800	713000	E25
chr10	713000	713200	E24
chr10	713200	713400	E31
chr10	713400	714000	E32
chr10	714000	714400	E33
chr10	714400	714600	E26
chr10	714600	714800	E25
chr10	714800	715200	E24
chr10	715200	715400	E25
chr10	715400	715600	E26
chr10	715600	715800	E25
chr10	715800	716000	E27
chr10	716000	716400	E32
chr10	716400	716800	E27
chr10	716800	717000	E33
chr10	717000	717200	E32
chr10	717200	717400	E34
chr10	717400	717800	E6
chr10	717800	718200	E34
chr10	718200	718400	E33
chr10	718400	718800	E26
chr10	718800	719000	E27
chr10	719000	719200	E26
chr10	719200	719400	E28
chr10	719400	719600	E29
chr10	719600	720000	E37
chr10	720000	720200	E6
chr10	720200	720400	E38
chr10	720400	720600	E89
chr10	720600	721200	E35
chr10	721200	721400	E18
chr10	721400	721600	E35
chr10	721600	721800	E28
chr10	721800	722000	E18
chr10	722000	722400	E34
chr10	722400	722600	E35
chr10	722600	722800	E34
chr10	722800	723000	E35
chr10	723000	723800	E34
chr10	723800	724200	E33
chr10	724200	724600	E34
chr10	724600	725600	E35
chr10	725600	725800	E30
chr10	725800	726000	E31
chr10	726000	727000	E24
chr10	727000	727200	E31
chr10	727200	727400	E32
chr10	727400	727600	E33
chr10	727600	728200	E32
chr10	728200	728400	E27
chr10	728400	728600	E29
chr10	728600	728800	E37
chr10	728800	729000	E30
chr10	729000	729200	E31
chr10	729200	729400	E24
chr10	729400	729600	E23
chr10	729600	729800	E22
chr10	729800	730000	E23
chr10	730000	730200	E24
chr10	730200	730400	E30
chr10	730400	730600	E31
chr10	730600	730800	E29
chr10	730800	731000	E7
chr10	731000	731200	E38
chr10	731200	731400	E37
chr10	731400	731800	E35
chr10	731800	732400	E34
chr10	732400	732600	E33
chr10	732600	732800	E30
chr10	732800	733000	E29
chr10	733000	733200	E37
chr10	733200	733400	E29
chr10	733400	733600	E33
chr10	733600	733800	E32
chr10	733800	734000	E31
chr10	734000	734600	E24
chr10	734600	734800	E11
chr10	734800	735200	E81
chr10	735200	735400	E80
chr10	735400	736000	E79
chr10	736000	736400	E12
chr10	736400	736600	E10
chr10	736600	736800	E49
chr10	736800	739400	E4
chr10	739400	739600	E5
chr10	739600	742600	E4
chr10	742600	742800	E72
chr10	742800	763200	E3
chr10	763200	763400	E5
chr10	763400	764200	E4
chr10	764200	764400	E16
chr10	764400	764600	E39
chr10	764600	768800	E3
chr10	768800	769000	E39
chr10	769000	820000	E3
chr10	820000	820200	E39
chr10	820200	821200	E65
chr10	821200	821400	E6
chr10	821400	821800	E66
chr10	821800	822000	E72
chr10	822000	829000	E4
chr10	829000	829200	E69
chr10	829200	829400	E68
chr10	829400	829800	E51
chr10	829800	830200	E69
chr10	830200	830400	E68
chr10	830400	830600	E51
chr10	830600	830800	E52
chr10	830800	831200	E61
chr10	831200	831400	E49
chr10	831400	831600	E69
chr10	831600	832800	E4
chr10	832800	833200	E69
chr10	833200	834800	E4
chr10	834800	835000	E49
chr10	835000	835200	E68
chr10	835200	835400	E9
chr10	835400	835800	E50
chr10	835800	836000	E49
chr10	836000	836600	E6
chr10	836600	836800	E78
chr10	836800	837200	E4
chr10	837200	837400	E5
chr10	837400	837600	E90
chr10	837600	838400	E4
chr10	838400	838600	E5
chr10	838600	840800	E4
chr10	840800	841200	E78
chr10	841200	848000	E4
chr10	848000	848800	E5
chr10	848800	849200	E6
chr10	849200	852000	E66
chr10	852000	852200	E55
chr10	852200	852400	E58
chr10	852400	852800	E8
chr10	852800	853200	E55
chr10	853200	854000	E66
chr10	854000	855000	E65
chr10	855000	855400	E64
chr10	855400	855800	E65
chr10	855800	856400	E66
chr10	856400	856600	E7
chr10	856600	857800	E38
chr10	857800	858000	E57
chr10	858000	858400	E37
chr10	858400	858800	E38
chr10	858800	859000	E49
chr10	859000	859400	E17
chr10	859400	859600	E49
chr10	859600	860200	E69
chr10	860200	860400	E68
chr10	860400	860600	E66
chr10	860600	860800	E4
chr10	860800	863000	E66
chr10	863000	864000	E4
chr10	864000	864200	E78
chr10	864200	864800	E4
chr10	864800	866400	E65
chr10	866400	866600	E64
chr10	866600	867800	E65
chr10	867800	869400	E66
chr10	869400	869600	E67
chr10	869600	870200	E66
chr10	870200	870400	E67
chr10	870400	870600	E53
chr10	870600	870800	E61
chr10	870800	871000	E58
chr10	871000	871200	E60
chr10	871200	871400	E58
chr10	871400	871600	E59
chr10	871600	871800	E53
chr10	871800	872400	E57
chr10	872400	872600	E65
chr10	872600	872800	E1
chr10	872800	873400	E84
chr10	873400	873800	E83
chr10	873800	874200	E57
chr10	874200	881600	E4
chr10	881600	881800	E5
chr10	881800	882000	E72
chr10	882000	882600	E38
chr10	882600	883200	E36
chr10	883200	883400	E38
chr10	883400	885400	E2
chr10	885400	885600	E72
chr10	885600	885800	E5
chr10	885800	886600	E2
chr10	886600	886800	E87
chr10	886800	887000	E88
chr10	887000	887200	E87
chr10	887200	887400	E27
chr10	887400	887600	E25
chr10	887600	888000	E27
chr10	888000	888400	E33
chr10	888400	888800	E35
chr10	888800	890000	E2
chr10	890000	890200	E74
chr10	890200	890600	E2
chr10	890600	890800	E36
chr10	890800	891000	E2
chr10	891000	891200	E87
chr10	891200	891400	E88
chr10	891400	891600	E27
chr10	891600	892000	E88
chr10	892000	892200	E87
chr10	892200	892400	E88
chr10	892400	892600	E35
chr10	892600	892800	E34
chr10	892800	893000	E35
chr10	893000	894000	E2
chr10	894000	894200	E89
chr10	894200	898200	E2
chr10	898200	898600	E36
chr10	898600	901800	E2
chr10	901800	902000	E36
chr10	902000	902400	E38
chr10	902400	902600	E7
chr10	902600	903000	E6
chr10	903000	903200	E89
chr10	903200	903600	E38
chr10	903600	903800	E72
chr10	903800	904000	E38
chr10	904000	904200	E1
chr10	904200	906200	E2
chr10	906200	906400	E36
chr10	906400	906600	E2
chr10	906600	906800	E38
chr10	906800	907000	E36
chr10	907000	911400	E2
chr10	911400	911600	E78
chr10	911600	912000	E5
chr10	912000	912200	E38
chr10	912200	912400	E6
chr10	912400	912600	E72
chr10	912600	912800	E5
chr10	912800	918200	E2
chr10	918200	918400	E5
chr10	918400	918800	E2
chr10	918800	919000	E38
chr10	919000	919200	E37
chr10	919200	919400	E36
chr10	919400	920000	E38
chr10	920000	920200	E37
chr10	920200	920400	E36
chr10	920400	920600	E38
chr10	920600	922200	E4
chr10	922200	922800	E5
chr10	922800	923000	E38
chr10	923000	923200	E90
chr10	923200	923400	E72
chr10	923400	923600	E5
chr10	923600	923800	E38
chr10	923800	924000	E5
chr10	924000	924200	E74
chr10	924200	924400	E5
chr10	924400	924600	E74
chr10	924600	924800	E72
chr10	924800	925000	E89
chr10	925000	925200	E38
chr10	925200	925400	E36
chr10	925400	925600	E72
chr10	925600	930600	E2
chr10	930600	930800	E36
chr10	930800	931200	E2
chr10	931200	931400	E39
chr10	931400	939800	E3
chr10	939800	940000	E72
chr10	940000	943200	E3
chr10	943200	943600	E39
chr10	943600	946000	E4
chr10	946000	947400	E65
chr10	947400	947600	E57
chr10	947600	947800	E55
chr10	947800	948200	E66
chr10	948200	948400	E6
chr10	948400	948600	E5
chr10	948600	948800	E1
chr10	948800	950000	E4
chr10	950000	950200	E5
chr10	950200	951400	E2
chr10	951400	951600	E35
chr10	951600	951800	E33
chr10	951800	952000	E28
chr10	952000	952400	E18
chr10	952400	952600	E34
chr10	952600	955600	E2
chr10	955600	955800	E87
chr10	955800	956000	E88
chr10	956000	956800	E87
chr10	956800	957200	E5
chr10	957200	957400	E2
chr10	957400	957600	E5
chr10	957600	960000	E2
chr10	960000	960200	E36
chr10	960200	962800	E2
chr10	962800	963000	E36
chr10	963000	963800	E2
chr10	963800	964000	E36
chr10	964000	966000	E2
chr10	966000	966200	E36
chr10	966200	970600	E2
chr10	970600	970800	E87
chr10	970800	974600	E2
chr10	974600	974800	E36
chr10	974800	975000	E38
chr10	975000	975200	E17
chr10	975200	975600	E16
chr10	975600	975800	E48
chr10	975800	976200	E47
chr10	976200	976400	E46
chr10	976400	976800	E10
chr10	976800	977000	E79
chr10	977000	977200	E81
chr10	977200	978000	E79
chr10	978000	978400	E11
chr10	978400	978600	E80
chr10	978600	978800	E79
chr10	978800	979400	E49
chr10	979400	989800	E3
chr10	989800	990000	E39
chr10	990000	990200	E40
chr10	990200	990400	E42
chr10	990400	990600	E44
chr10	990600	991000	E43
chr10	991000	991400	E41
chr10	991400	992400	E38
chr10	992400	992600	E40
chr10	992600	992800	E41
chr10	992800	993200	E43
chr10	993200	993400	E44
chr10	993400	993600	E42
chr10	993600	993800	E41
chr10	993800	994000	E39
chr10	994000	995800	E3
chr10	995800	996000	E73
chr10	996000	1004000	E3
chr10	1004000	1005200	E4
chr10	1005200	1015000	E3
chr10	1015000	1015800	E4
chr10	1015800	1016000	E78
chr10	1016000	1016200	E38
chr10	1016200	1016400	E36
chr10	1016400	1016800	E38
chr10	1016800	1017200	E86
chr10	1017200	1017400	E38
chr10	1017400	1017600	E41
chr10	1017600	1018000	E42
chr10	1018000	1018200	E41
chr10	1018200	1018400	E40
chr10	1018400	1019200	E5
chr10	1019200	1020800	E4
chr10	1020800	1022400	E3
chr10	1022400	1022800	E73
chr10	1022800	1028400	E3
chr10	1028400	1028600	E39
chr10	1028600	1031200	E3
chr10	1031200	1031600	E4
chr10	1031600	1031800	E5
chr10	1031800	1032200	E38
chr10	1032200	1033000	E5
chr10	1033000	1033200	E49
chr10	1033200	1033400	E68
chr10	1033400	1033600	E51
chr10	1033600	1033800	E10
chr10	1033800	1034000	E11
chr10	1034000	1034200	E12
chr10	1034200	1034400	E11
chr10	1034400	1034600	E12
chr10	1034600	1034800	E11
chr10	1034800	1035000	E47
chr10	1035000	1035400	E38
chr10	1035400	1043200	E4
chr10	1043200	1043400	E72
chr10	1043400	1048600	E3
chr10	1048600	1050600	E4
chr10	1050600	1050800	E5
chr10	1050800	1056800	E4
chr10	1056800	1057000	E90
chr10	1057000	1057400	E38
chr10	1057400	1057600	E86
chr10	1057600	1057800	E72
chr10	1057800	1060400	E4
chr10	1060400	1060600	E5
chr10	1060600	1061400	E4
chr10	1061400	1061600	E72
chr10	1061600	1062000	E4
chr10	1062000	1062200	E5
chr10	1062200	1062400	E4
chr10	1062400	1062800	E72
chr10	1062800	1063000	E2
chr10	1063000	1063200	E5
chr10	1063200	1065000	E2
chr10	1065000	1065200	E1
chr10	1065200	1066000	E2
chr10	1066000	1066200	E36
chr10	1066200	1066600	E2
chr10	1066600	1066800	E36
chr10	1066800	1067000	E2
chr10	1067000	1067200	E36
chr10	1067200	1067600	E78
chr10	1067600	1068200	E38
chr10	1068200	1068400	E16
chr10	1068400	1068600	E14
chr10	1068600	1068800	E13
chr10	1068800	1069000	E14
chr10	1069000	1069200	E29
chr10	1069200	1069400	E37
chr10	1069400	1069800	E28
chr10	1069800	1070000	E18
chr10	1070000	1074800	E2
chr10	1074800	1075000	E36
chr10	1075000	1075400	E2
chr10	1075400	1075600	E89
chr10	1075600	1076400	E2
chr10	1076400	1076600	E89
chr10	1076600	1076800	E34
chr10	1076800	1077200	E35
chr10	1077200	1078200	E2
chr10	1078200	1078600	E35
chr10	1078600	1079000	E18
chr10	1079000	1079600	E35
chr10	1079600	1079800	E25
chr10	1079800	1080200	E26
chr10	1080200	1080400	E24
chr10	1080400	1081000	E23
chr10	1081000	1081800	E12
chr10	1081800	1082200	E23
chr10	1082200	1083200	E24
chr10	1083200	1083400	E23
chr10	1083400	1083600	E22
chr10	1083600	1083800	E26
chr10	1083800	1084200	E33
chr10	1084200	1084400	E34
chr10	1084400	1084600	E33
chr10	1084600	1085400	E35
chr10	1085400	1085600	E36
chr10	1085600	1085800	E35
chr10	1085800	1086000	E38
chr10	1086000	1086200	E17
chr10	1086200	1086400	E37
chr10	1086400	1086600	E36
chr10	1086600	1087200	E2
chr10	1087200	1087400	E36
chr10	1087400	1087800	E38
chr10	1087800	1088200	E17
chr10	1088200	1088400	E16
chr10	1088400	1088600	E17
chr10	1088600	1089200	E16
chr10	1089200	1089400	E13
chr10	1089400	1089600	E11
chr10	1089600	1090000	E12
chr10	1090000	1090600	E11
chr10	1090600	1090800	E10
chr10	1090800	1091000	E30
chr10	1091000	1091200	E14
chr10	1091200	1091400	E16
chr10	1091400	1091600	E30
chr10	1091600	1091800	E50
chr10	1091800	1092000	E49
chr10	1092000	1092400	E30
chr10	1092400	1092600	E29
chr10	1092600	1093400	E38
chr10	1093400	1093600	E29
chr10	1093600	1093800	E11
chr10	1093800	1094000	E13
chr10	1094000	1094200	E11
chr10	1094200	1094600	E12
chr10	1094600	1094800	E11
chr10	1094800	1095000	E81
chr10	1095000	1096000	E12
chr10	1096000	1096400	E13
chr10	1096400	1096600	E15
chr10	1096600	1096800	E14
chr10	1096800	1097000	E16
chr10	1097000	1097600	E17
chr10	1097600	1097800	E37
chr10	1097800	1098000	E17
chr10	1098000	1098200	E6
chr10	1098200	1098400	E17
chr10	1098400	1098600	E49
chr10	1098600	1098800	E6
chr10	1098800	1099000	E7
chr10	1099000	1099400	E68
chr10	1099400	1099800	E69
chr10	1099800	1100000	E49
chr10	1100000	1100200	E69
chr10	1100200	1100800	E68
chr10	1100800	1101000	E50
chr10	1101000	1101200	E49
chr10	1101200	1101600	E15
chr10	1101600	1101800	E13
chr10	1101800	1102200	E12
chr10	1102200	1102600	E11
chr10	1102600	1102800	E81
chr10	1102800	1103000	E11
chr10	1103000	1103200	E10
chr10	1103200	1103400	E46
chr10	1103400	1103800	E41
chr10	1103800	1104600	E48
chr10	1104600	1105800	E4
chr10	1105800	1106000	E72
chr10	1106000	1106200	E5
chr10	1106200	1106800	E4
chr10	1106800	1107000	E72
chr10	1107000	1107400	E4
chr10	1107400	1110200	E2
chr10	1110200	1110600	E36
chr10	1110600	1110800	E2
chr10	1110800	1111000	E36
chr10	1111000	1111200	E2
chr10	1111200	1111400	E78
chr10	1111400	1115000	E2
chr10	1115000	1115200	E36
chr10	1115200	1115800	E2
chr10	1115800	1116000	E89
chr10	1116000	1116200	E36
chr10	1116200	1119600	E2
chr10	1119600	1119800	E36
chr10	1119800	1120000	E2
chr10	1120000	1120200	E38
chr10	1120200	1120400	E36
chr10	1120400	1120600	E5
chr10	1120600	1120800	E2
chr10	1120800	1121000	E72
chr10	1121000	1121800	E2
chr10	1121800	1122000	E36
chr10	1122000	1129000	E2
chr10	1129000	1129200	E78
chr10	1129200	1129400	E2
chr10	1129400	1129600	E5
chr10	1129600	1129800	E72
chr10	1129800	1131200	E4
chr10	1131200	1131400	E5
chr10	1131400	1131600	E78
chr10	1131600	1132800	E4
chr10	1132800	1133200	E72
chr10	1133200	1133600	E2
chr10	1133600	1133800	E35
chr10	1133800	1134000	E34
chr10	1134000	1134400	E33
chr10	1134400	1134600	E29
chr10	1134600	1134800	E17
chr10	1134800	1135000	E29
chr10	1135000	1135200	E8
chr10	1135200	1135400	E9
chr10	1135400	1135600	E58
chr10	1135600	1135800	E54
chr10	1135800	1136000	E55
chr10	1136000	1137400	E66
chr10	1137400	1138800	E4
chr10	1138800	1139000	E5
chr10	1139000	1139200	E38
chr10	1139200	1139400	E17
chr10	1139400	1139800	E38
chr10	1139800	1140000	E6
chr10	1140000	1140600	E66
chr10	1140600	1140800	E67
chr10	1140800	1143600	E66
chr10	1143600	1143800	E78
chr10	1143800	1144000	E38
chr10	1144000	1144200	E17
chr10	1144200	1144400	E38
chr10	1144400	1144600	E37
chr10	1144600	1145000	E29
chr10	1145000	1145200	E30
chr10	1145200	1145400	E29
chr10	1145400	1146200	E17
chr10	1146200	1146400	E37
chr10	1146400	1146600	E17
chr10	1146600	1146800	E7
chr10	1146800	1147000	E6
chr10	1147000	1147200	E7
chr10	1147200	1147600	E6
chr10	1147600	1147800	E38
chr10	1147800	1148400	E6
chr10	1148400	1148600	E74
chr10	1148600	1148800	E5
chr10	1148800	1149000	E6
chr10	1149000	1149200	E38
chr10	1149200	1150000	E4
chr10	1150000	1150200	E66
chr10	1150200	1150400	E67
chr10	1150400	1152000	E66
chr10	1152000	1152200	E67
chr10	1152200	1153000	E66
chr10	1153000	1153200	E6
chr10	1153200	1153400	E72
chr10	1153400	1153800	E4
chr10	1153800	1154000	E5
chr10	1154000	1154800	E38
chr10	1154800	1155200	E6
chr10	1155200	1155800	E38
chr10	1155800	1156000	E29
chr10	1156000	1156200	E37
chr10	1156200	1156400	E17
chr10	1156400	1156800	E49
chr10	1156800	1157000	E55
chr10	1157000	1158000	E65
chr10	1158000	1158400	E4
chr10	1158400	1159000	E5
chr10	1159000	1159200	E90
chr10	1159200	1160000	E65
chr10	1160000	1161000	E66
chr10	1161000	1161600	E4
chr10	1161600	1161800	E5
chr10	1161800	1162000	E1
chr10	1162000	1162200	E2
chr10	1162200	1162600	E35
chr10	1162600	1162800	E34
chr10	1162800	1163000	E72
chr10	1163000	1163200	E6
chr10	1163200	1163600	E66
chr10	1163600	1163800	E54
chr10	1163800	1164000	E53
chr10	1164000	1164200	E57
chr10	1164200	1164800	E52
chr10	1164800	1165200	E60
chr10	1165200	1165400	E53
chr10	1165400	1166000	E54
chr10	1166000	1166200	E55
chr10	1166200	1167000	E54
chr10	1167000	1167400	E58
chr10	1167400	1167800	E56
chr10	1167800	1168000	E66
chr10	1168000	1168200	E65
chr10	1168200	1168400	E70
chr10	1168400	1168600	E2
chr10	1168600	1169400	E4
chr10	1169400	1169800	E2
chr10	1169800	1170000	E38
chr10	1170000	1170400	E36
chr10	1170400	1170800	E38
chr10	1170800	1171000	E5
chr10	1171000	1171600	E4
chr10	1171600	1171800	E72
chr10	1171800	1172200	E4
chr10	1172200	1172400	E72
chr10	1172400	1172600	E90
chr10	1172600	1172800	E6
chr10	1172800	1173000	E38
chr10	1173000	1173200	E37
chr10	1173200	1173400	E17
chr10	1173400	1173800	E38
chr10	1173800	1174000	E6
chr10	1174000	1174200	E38
chr10	1174200	1174400	E72
chr10	1174400	1176200	E4
chr10	1176200	1176400	E72
chr10	1176400	1177400	E4
chr10	1177400	1177600	E5
chr10	1177600	1177800	E38
chr10	1177800	1178000	E36
chr10	1178000	1178200	E2
chr10	1178200	1178600	E4
chr10	1178600	1179000	E5
chr10	1179000	1180400	E4
chr10	1180400	1182400	E2
chr10	1182400	1182600	E36
chr10	1182600	1184400	E2
chr10	1184400	1184600	E36
chr10	1184600	1186800	E2
chr10	1186800	1187000	E72
chr10	1187000	1188400	E2
chr10	1188400	1188600	E35
chr10	1188600	1188800	E34
chr10	1188800	1189200	E35
chr10	1189200	1189400	E39
chr10	1189400	1200800	E3
chr10	1200800	1205000	E4
chr10	1205000	1205600	E5
chr10	1205600	1205800	E72
chr10	1205800	1206400	E4
chr10	1206400	1206600	E66
chr10	1206600	1206800	E67
chr10	1206800	1207000	E54
chr10	1207000	1207200	E52
chr10	1207200	1207600	E78
chr10	1207600	1207800	E38
chr10	1207800	1208000	E1
chr10	1208000	1208600	E4
chr10	1208600	1208800	E5
chr10	1208800	1214800	E4
chr10	1214800	1216000	E2
chr10	1216000	1216200	E35
chr10	1216200	1216400	E18
chr10	1216400	1216600	E28
chr10	1216600	1216800	E6
chr10	1216800	1217000	E72
chr10	1217000	1217200	E4
chr10	1217200	1217600	E5
chr10	1217600	1218000	E4
chr10	1218000	1218400	E69
chr10	1218400	1218600	E55
chr10	1218600	1218800	E69
chr10	1218800	1219600	E4
chr10	1219600	1219800	E78
chr10	1219800	1220000	E5
chr10	1220000	1220200	E6
chr10	1220200	1220800	E5
chr10	1220800	1221400	E2
chr10	1221400	1222200	E35
chr10	1222200	1222400	E33
chr10	1222400	1222600	E26
chr10	1222600	1223200	E25
chr10	1223200	1223400	E28
chr10	1223400	1223600	E18
chr10	1223600	1223800	E33
chr10	1223800	1224000	E34
chr10	1224000	1224600	E33
chr10	1224600	1224800	E32
chr10	1224800	1225000	E28
chr10	1225000	1225200	E19
chr10	1225200	1225400	E20
chr10	1225400	1225800	E26
chr10	1225800	1226000	E27
chr10	1226000	1226200	E25
chr10	1226200	1226400	E22
chr10	1226400	1227200	E23
chr10	1227200	1227600	E21
chr10	1227600	1228000	E25
chr10	1228000	1228400	E26
chr10	1228400	1229000	E32
chr10	1229000	1229200	E26
chr10	1229200	1229400	E31
chr10	1229400	1229800	E24
chr10	1229800	1230400	E25
chr10	1230400	1231200	E24
chr10	1231200	1231600	E25
chr10	1231600	1231800	E24
chr10	1231800	1232600	E23
chr10	1232600	1235400	E12
chr10	1235400	1235600	E24
chr10	1235600	1235800	E26
chr10	1235800	1236800	E24
chr10	1236800	1237200	E25
chr10	1237200	1237400	E24
chr10	1237400	1238200	E25
chr10	1238200	1239000	E26
chr10	1239000	1239200	E31
chr10	1239200	1239400	E20
chr10	1239400	1239800	E21
chr10	1239800	1240000	E20
chr10	1240000	1240200	E25
chr10	1240200	1240400	E26
chr10	1240400	1240800	E20
chr10	1240800	1241000	E26
chr10	1241000	1241200	E24
chr10	1241200	1241600	E31
chr10	1241600	1242000	E24
chr10	1242000	1242200	E25
chr10	1242200	1242400	E21
chr10	1242400	1242600	E19
chr10	1242600	1242800	E22
chr10	1242800	1243000	E23
chr10	1243000	1243200	E21
chr10	1243200	1243400	E22
chr10	1243400	1243600	E23
chr10	1243600	1243800	E22
chr10	1243800	1245000	E23
chr10	1245000	1246400	E12
chr10	1246400	1246600	E23
chr10	1246600	1248000	E12
chr10	1248000	1248600	E23
chr10	1248600	1249000	E22
chr10	1249000	1249200	E20
chr10	1249200	1249400	E22
chr10	1249400	1249800	E24
chr10	1249800	1250200	E25
chr10	1250200	1250600	E26
chr10	1250600	1250800	E25
chr10	1250800	1251200	E31
chr10	1251200	1251800	E32
chr10	1251800	1252600	E34
chr10	1252600	1253600	E33
chr10	1253600	1253800	E28
chr10	1253800	1254000	E33
chr10	1254000	1254400	E32
chr10	1254400	1255000	E33
chr10	1255000	1255200	E34
chr10	1255200	1255800	E33
chr10	1255800	1256000	E28
chr10	1256000	1256600	E29
chr10	1256600	1257000	E33
chr10	1257000	1257200	E35
chr10	1257200	1257400	E28
chr10	1257400	1257600	E26
chr10	1257600	1258200	E27
chr10	1258200	1258600	E32
chr10	1258600	1258800	E11
chr10	1258800	1259000	E31
chr10	1259000	1259200	E32
chr10	1259200	1259800	E33
chr10	1259800	1260800	E6
chr10	1260800	1261400	E7
chr10	1261400	1261600	E33
chr10	1261600	1262000	E34
chr10	1262000	1262400	E35
chr10	1262400	1262600	E33
chr10	1262600	1263000	E34
chr10	1263000	1264600	E35
chr10	1264600	1264800	E36
chr10	1264800	1265400	E2
chr10	1265400	1265600	E36
chr10	1265600	1265800	E78
chr10	1265800	1266200	E74
chr10	1266200	1267000	E2
chr10	1267000	1267200	E5
chr10	1267200	1270600	E2
chr10	1270600	1270800	E36
chr10	1270800	1271400	E2
chr10	1271400	1271600	E72
chr10	1271600	1272200	E35
chr10	1272200	1272600	E34
chr10	1272600	1273400	E33
chr10	1273400	1273600	E27
chr10	1273600	1274200	E18
chr10	1274200	1274400	E34
chr10	1274400	1275000	E33
chr10	1275000	1275600	E28
chr10	1275600	1275800	E33
chr10	1275800	1276000	E34
chr10	1276000	1276200	E33
chr10	1276200	1276600	E31
chr10	1276600	1277000	E32
chr10	1277000	1277200	E11
chr10	1277200	1277600	E31
chr10	1277600	1277800	E30
chr10	1277800	1278200	E29
chr10	1278200	1278600	E34
chr10	1278600	1279000	E35
chr10	1279000	1279200	E34
chr10	1279200	1279400	E27
chr10	1279400	1279600	E28
chr10	1279600	1279800	E34
chr10	1279800	1280000	E35
chr10	1280000	1280200	E18
chr10	1280200	1280400	E33
chr10	1280400	1280600	E27
chr10	1280600	1280800	E28
chr10	1280800	1281000	E31
chr10	1281000	1281400	E24
chr10	1281400	1281600	E12
chr10	1281600	1281800	E11
chr10	1281800	1283000	E12
chr10	1283000	1283200	E23
chr10	1283200	1283600	E24
chr10	1283600	1283800	E31
chr10	1283800	1284000	E30
chr10	1284000	1284800	E32
chr10	1284800	1285000	E33
chr10	1285000	1285200	E27
chr10	1285200	1285400	E33
chr10	1285400	1285600	E34
chr10	1285600	1285800	E33
chr10	1285800	1286200	E32
chr10	1286200	1286400	E33
chr10	1286400	1286600	E29
chr10	1286600	1287000	E89
chr10	1287000	1287400	E5
chr10	1287400	1292600	E4
chr10	1292600	1292800	E86
chr10	1292800	1293400	E38
chr10	1293400	1293800	E37
chr10	1293800	1294000	E29
chr10	1294000	1294600	E30
chr10	1294600	1295200	E28
chr10	1295200	1295800	E35
chr10	1295800	1296000	E34
chr10	1296000	1296400	E35
chr10	1296400	1296600	E34
chr10	1296600	1296800	E35
chr10	1296800	1297000	E29
chr10	1297000	1297200	E31
chr10	1297200	1298000	E24
chr10	1298000	1298400	E31
chr10	1298400	1298600	E30
chr10	1298600	1298800	E18
chr10	1298800	1299600	E35
chr10	1299600	1305600	E2
chr10	1305600	1306200	E18
chr10	1306200	1306400	E19
chr10	1306400	1306600	E18
chr10	1306600	1306800	E28
chr10	1306800	1307000	E18
chr10	1307000	1308200	E2
chr10	1308200	1308600	E5
chr10	1308600	1309800	E2
chr10	1309800	1310000	E65
chr10	1310000	1310200	E64
chr10	1310200	1310400	E65
chr10	1310400	1310600	E2
chr10	1310600	1312400	E4
chr10	1312400	1313800	E5
chr10	1313800	1314000	E6
chr10	1314000	1314200	E5
chr10	1314200	1315400	E4
chr10	1315400	1315600	E5
chr10	1315600	1316000	E6
chr10	1316000	1316200	E8
chr10	1316200	1316400	E9
chr10	1316400	1316600	E31
chr10	1316600	1317000	E29
chr10	1317000	1317200	E8
chr10	1317200	1317400	E7
chr10	1317400	1318400	E4
chr10	1318400	1318600	E5
chr10	1318600	1323200	E4
chr10	1323200	1324200	E65
chr10	1324200	1324400	E72
chr10	1324400	1325800	E2
chr10	1325800	1326000	E72
chr10	1326000	1326400	E4
chr10	1326400	1326600	E5
chr10	1326600	1327600	E4
chr10	1327600	1327800	E72
chr10	1327800	1328600	E2
chr10	1328600	1329000	E36
chr10	1329000	1329600	E18
chr10	1329600	1330000	E25
chr10	1330000	1330200	E22
chr10	1330200	1330400	E23
chr10	1330400	1331000	E24
chr10	1331000	1331200	E27
chr10	1331200	1331400	E28
chr10	1331400	1331600	E18
chr10	1331600	1331800	E29
chr10	1331800	1332000	E74
chr10	1332000	1332200	E37
chr10	1332200	1332400	E17
chr10	1332400	1332800	E29
chr10	1332800	1333000	E18
chr10	1333000	1333400	E27
chr10	1333400	1333600	E26
chr10	1333600	1333800	E27
chr10	1333800	1334000	E32
chr10	1334000	1334200	E33
chr10	1334200	1334400	E32
chr10	1334400	1334600	E28
chr10	1334600	1334800	E26
chr10	1334800	1335000	E25
chr10	1335000	1335200	E24
chr10	1335200	1335400	E25
chr10	1335400	1335600	E26
chr10	1335600	1336000	E22
chr10	1336000	1336600	E24
chr10	1336600	1336800	E31
chr10	1336800	1337200	E32
chr10	1337200	1337600	E28
chr10	1337600	1337800	E34
chr10	1337800	1338000	E35
chr10	1338000	1338200	E18
chr10	1338200	1338400	E27
chr10	1338400	1338600	E33
chr10	1338600	1339200	E27
chr10	1339200	1339400	E20
chr10	1339400	1339600	E21
chr10	1339600	1339800	E24
chr10	1339800	1340200	E23
chr10	1340200	1340600	E22
chr10	1340600	1340800	E25
chr10	1340800	1341000	E27
chr10	1341000	1341400	E29
chr10	1341400	1341600	E30
chr10	1341600	1341800	E33
chr10	1341800	1342000	E32
chr10	1342000	1342400	E28
chr10	1342400	1343000	E34
chr10	1343000	1343200	E33
chr10	1343200	1343400	E27
chr10	1343400	1343800	E18
chr10	1343800	1344200	E35
chr10	1344200	1345000	E2
chr10	1345000	1350800	E3
chr10	1350800	1351000	E39
chr10	1351000	1354800	E4
chr10	1354800	1355000	E5
chr10	1355000	1356000	E4
chr10	1356000	1357400	E5
chr10	1357400	1357800	E38
chr10	1357800	1358000	E17
chr10	1358000	1358200	E16
chr10	1358200	1358400	E14
chr10	1358400	1358600	E23
chr10	1358600	1358800	E24
chr10	1358800	1359200	E25
chr10	1359200	1359400	E20
chr10	1359400	1359600	E19
chr10	1359600	1359800	E18
chr10	1359800	1360000	E35
chr10	1360000	1360200	E89
chr10	1360200	1360400	E37
chr10	1360400	1360600	E29
chr10	1360600	1360800	E37
chr10	1360800	1361000	E29
chr10	1361000	1361200	E37
chr10	1361200	1361600	E17
chr10	1361600	1362600	E38
chr10	1362600	1362800	E86
chr10	1362800	1363200	E17
chr10	1363200	1363400	E37
chr10	1363400	1363600	E6
chr10	1363600	1364000	E38
chr10	1364000	1364200	E36
chr10	1364200	1365600	E35
chr10	1365600	1366000	E18
chr10	1366000	1366200	E20
chr10	1366200	1366400	E21
chr10	1366400	1366600	E30
chr10	1366600	1366800	E37
chr10	1366800	1367400	E35
chr10	1367400	1367600	E34
chr10	1367600	1368400	E35
chr10	1368400	1368800	E36
chr10	1368800	1369800	E38
chr10	1369800	1370000	E6
chr10	1370000	1370200	E8
chr10	1370200	1370400	E7
chr10	1370400	1370600	E6
chr10	1370600	1370800	E38
chr10	1370800	1371000	E6
chr10	1371000	1371600	E38
chr10	1371600	1371800	E37
chr10	1371800	1372000	E36
chr10	1372000	1377200	E2
chr10	1377200	1377400	E89
chr10	1377400	1377800	E38
chr10	1377800	1378000	E86
chr10	1378000	1378200	E29
chr10	1378200	1378400	E37
chr10	1378400	1378600	E6
chr10	1378600	1378800	E86
chr10	1378800	1380600	E4
chr10	1380600	1380800	E66
chr10	1380800	1381000	E64
chr10	1381000	1381200	E65
chr10	1381200	1381400	E66
chr10	1381400	1381600	E69
chr10	1381600	1381800	E17
chr10	1381800	1382000	E37
chr10	1382000	1382200	E6
chr10	1382200	1387600	E4
chr10	1387600	1388000	E90
chr10	1388000	1388600	E38
chr10	1388600	1389000	E5
chr10	1389000	1397000	E4
chr10	1397000	1397600	E5
chr10	1397600	1397800	E90
chr10	1397800	1402800	E4
chr10	1402800	1403000	E5
chr10	1403000	1404800	E4
chr10	1404800	1405000	E5
chr10	1405000	1405200	E4
chr10	1405200	1405400	E78
chr10	1405400	1409000	E4
chr10	1409000	1409200	E5
chr10	1409200	1410000	E4
chr10	1410000	1410200	E78
chr10	1410200	1410400	E38
chr10	1410400	1410600	E49
chr10	1410600	1411000	E50
chr10	1411000	1411200	E9
chr10	1411200	1411600	E17
chr10	1411600	1412000	E37
chr10	1412000	1412200	E29
chr10	1412200	1412400	E16
chr10	1412400	1412800	E17
chr10	1412800	1413400	E38
chr10	1413400	1413600	E36
chr10	1413600	1413800	E38
chr10	1413800	1415200	E2
chr10	1415200	1415600	E36
chr10	1415600	1416800	E2
chr10	1416800	1417000	E72
chr10	1417000	1417600	E5
chr10	1417600	1417800	E90
chr10	1417800	1418600	E2
chr10	1418600	1418800	E36
chr10	1418800	1422000	E2
chr10	1422000	1422200	E36
chr10	1422200	1422400	E89
chr10	1422400	1422600	E36
chr10	1422600	1422800	E38
chr10	1422800	1425600	E2
chr10	1425600	1426000	E38
chr10	1426000	1426200	E17
chr10	1426200	1426400	E37
chr10	1426400	1427000	E29
chr10	1427000	1427200	E17
chr10	1427200	1427400	E38
chr10	1427400	1434200	E4
chr10	1434200	1434600	E65
chr10	1434600	1437600	E4
chr10	1437600	1438000	E1
chr10	1438000	1439000	E4
chr10	1439000	1439400	E66
chr10	1439400	1440200	E4
chr10	1440200	1440400	E5
chr10	1440400	1440800	E4
chr10	1440800	1441200	E78
chr10	1441200	1442000	E4
chr10	1442000	1442200	E5
chr10	1442200	1442400	E72
chr10	1442400	1444000	E66
chr10	1444000	1444200	E57
chr10	1444200	1444400	E66
chr10	1444400	1445000	E65
chr10	1445000	1445800	E4
chr10	1445800	1446400	E65
chr10	1446400	1446600	E55
chr10	1446600	1446800	E5
chr10	1446800	1449000	E4
chr10	1449000	1449200	E5
chr10	1449200	1451000	E65
chr10	1451000	1451200	E66
chr10	1451200	1451600	E67
chr10	1451600	1452200	E66
chr10	1452200	1453800	E65
chr10	1453800	1454000	E69
chr10	1454000	1454200	E65
chr10	1454200	1454400	E69
chr10	1454400	1455000	E65
chr10	1455000	1457200	E4
chr10	1457200	1461600	E3
chr10	1461600	1462200	E65
chr10	1462200	1462400	E57
chr10	1462400	1462600	E58
chr10	1462600	1462800	E57
chr10	1462800	1463000	E37
chr10	1463000	1463200	E9
chr10	1463200	1463600	E41
chr10	1463600	1463800	E39
chr10	1463800	1465600	E3
chr10	1465600	1465800	E39
chr10	1465800	1467000	E3
chr10	1467000	1467200	E73
chr10	1467200	1477800	E3
chr10	1477800	1478000	E73
chr10	1478000	1480200	E3
chr10	1480200	1480400	E73
chr10	1480400	1482800	E3
chr10	1482800	1483000	E73
chr10	1483000	1499400	E3
chr10	1499400	1500200	E4
chr10	1500200	1500400	E78
chr10	1500400	1506200	E4
chr10	1506200	1506600	E5
chr10	1506600	1507200	E4
chr10	1507200	1507400	E5
chr10	1507400	1507800	E4
chr10	1507800	1508800	E5
chr10	1508800	1509800	E4
chr10	1509800	1510000	E78
chr10	1510000	1510600	E4
chr10	1510600	1511000	E5
chr10	1511000	1518200	E4
chr10	1518200	1518600	E5
chr10	1518600	1518800	E4
chr10	1518800	1519000	E5
chr10	1519000	1519200	E4
chr10	1519200	1519400	E5
chr10	1519400	1520600	E4
chr10	1520600	1527800	E3
chr10	1527800	1528200	E39
chr10	1528200	1544600	E3
chr10	1544600	1544800	E4
chr10	1544800	1545000	E39
chr10	1545000	1546400	E4
chr10	1546400	1546600	E5
chr10	1546600	1551600	E4
chr10	1551600	1552000	E78
chr10	1552000	1554800	E4
chr10	1554800	1555000	E1
chr10	1555000	1557000	E4
chr10	1557000	1557600	E5
chr10	1557600	1558400	E4
chr10	1558400	1558600	E72
chr10	1558600	1559000	E65
chr10	1559000	1559200	E64
chr10	1559200	1559800	E65
chr10	1559800	1572800	E3
chr10	1572800	1573400	E4
chr10	1573400	1573600	E65
chr10	1573600	1573800	E64
chr10	1573800	1574000	E65
chr10	1574000	1574200	E4
chr10	1574200	1574800	E5
chr10	1574800	1577200	E4
chr10	1577200	1578200	E5
chr10	1578200	1578400	E4
chr10	1578400	1578600	E65
chr10	1578600	1578800	E64
chr10	1578800	1579200	E38
chr10	1579200	1581000	E4
chr10	1581000	1581200	E5
chr10	1581200	1581400	E38
chr10	1581400	1581600	E17
chr10	1581600	1582000	E38
chr10	1582000	1582200	E17
chr10	1582200	1582400	E16
chr10	1582400	1582600	E17
chr10	1582600	1583200	E65
chr10	1583200	1583600	E55
chr10	1583600	1583800	E54
chr10	1583800	1584200	E66
chr10	1584200	1585000	E4
chr10	1585000	1585200	E5
chr10	1585200	1585400	E6
chr10	1585400	1585600	E7
chr10	1585600	1585800	E37
chr10	1585800	1586200	E38
chr10	1586200	1586400	E6
chr10	1586400	1586800	E29
chr10	1586800	1587200	E37
chr10	1587200	1587600	E30
chr10	1587600	1587800	E14
chr10	1587800	1588000	E10
chr10	1588000	1588400	E14
chr10	1588400	1588600	E13
chr10	1588600	1588800	E14
chr10	1588800	1589200	E13
chr10	1589200	1589400	E31
chr10	1589400	1589600	E30
chr10	1589600	1590000	E29
chr10	1590000	1590600	E30
chr10	1590600	1591200	E29
chr10	1591200	1591600	E37
chr10	1591600	1591800	E33
chr10	1591800	1592200	E29
chr10	1592200	1592400	E37
chr10	1592400	1592800	E29
chr10	1592800	1593200	E37
chr10	1593200	1593600	E17
chr10	1593600	1593800	E38
chr10	1593800	1594000	E37
chr10	1594000	1594200	E7
chr10	1594200	1595000	E8
chr10	1595000	1595200	E37
chr10	1595200	1595400	E29
chr10	1595400	1595600	E37
chr10	1595600	1595800	E29
chr10	1595800	1596200	E37
chr10	1596200	1596400	E6
chr10	1596400	1596600	E37
chr10	1596600	1596800	E89
chr10	1596800	1598600	E2
chr10	1598600	1598800	E88
chr10	1598800	1599000	E87
chr10	1599000	1599400	E38
chr10	1599400	1599600	E90
chr10	1599600	1600400	E38
chr10	1600400	1600600	E6
chr10	1600600	1600800	E7
chr10	1600800	1601000	E8
chr10	1601000	1601200	E9
chr10	1601200	1601800	E8
chr10	1601800	1602200	E37
chr10	1602200	1602400	E17
chr10	1602400	1602600	E37
chr10	1602600	1602800	E38
chr10	1602800	1603200	E37
chr10	1603200	1603400	E38
chr10	1603400	1603600	E72
chr10	1603600	1603800	E38
chr10	1603800	1604000	E7
chr10	1604000	1604600	E6
chr10	1604600	1605000	E5
chr10	1605000	1607200	E2
chr10	1607200	1607400	E89
chr10	1607400	1607600	E38
chr10	1607600	1609200	E2
chr10	1609200	1610200	E4
chr10	1610200	1610800	E5
chr10	1610800	1611600	E4
chr10	1611600	1611800	E72
chr10	1611800	1612400	E2
chr10	1612400	1612600	E38
chr10	1612600	1612800	E6
chr10	1612800	1613000	E37
chr10	1613000	1613200	E89
chr10	1613200	1614000	E2
chr10	1614000	1614200	E74
chr10	1614200	1614600	E38
chr10	1614600	1614800	E37
chr10	1614800	1615000	E29
chr10	1615000	1615200	E30
chr10	1615200	1615400	E32
chr10	1615400	1615600	E33
chr10	1615600	1616000	E6
chr10	1616000	1616600	E5
chr10	1616600	1617600	E4
chr10	1617600	1618200	E5
chr10	1618200	1618400	E4
chr10	1618400	1618600	E72
chr10	1618600	1618800	E5
chr10	1618800	1619200	E4
chr10	1619200	1619400	E5
chr10	1619400	1619600	E74
chr10	1619600	1619800	E72
chr10	1619800	1620000	E36
chr10	1620000	1622800	E2
chr10	1622800	1623000	E5
chr10	1623000	1623400	E4
chr10	1623400	1632600	E3
chr10	1632600	1635000	E4
chr10	1635000	1635600	E66
chr10	1635600	1636400	E4
chr10	1636400	1636600	E5
chr10	1636600	1636800	E66
chr10	1636800	1637200	E6
chr10	1637200	1637400	E5
chr10	1637400	1637800	E4
chr10	1637800	1638200	E5
chr10	1638200	1638800	E4
chr10	1638800	1639000	E72
chr10	1639000	1640800	E4
chr10	1640800	1641000	E36
chr10	1641000	1642200	E4
chr10	1642200	1642400	E5
chr10	1642400	1642600	E6
chr10	1642600	1643000	E38
chr10	1643000	1643400	E7
chr10	1643400	1643600	E6
chr10	1643600	1644000	E5
chr10	1644000	1644200	E38
chr10	1644200	1644600	E78
chr10	1644600	1648600	E4
chr10	1648600	1648800	E5
chr10	1648800	1649800	E4
chr10	1649800	1650000	E5
chr10	1650000	1650200	E72
chr10	1650200	1650400	E5
chr10	1650400	1651000	E38
chr10	1651000	1651400	E37
chr10	1651400	1651800	E17
chr10	1651800	1652000	E63
chr10	1652000	1652200	E56
chr10	1652200	1652600	E55
chr10	1652600	1653000	E66
chr10	1653000	1653600	E4
chr10	1653600	1653800	E5
chr10	1653800	1654000	E72
chr10	1654000	1658600	E4
chr10	1658600	1658800	E65
chr10	1658800	1659000	E55
chr10	1659000	1659200	E54
chr10	1659200	1659400	E55
chr10	1659400	1659600	E5
chr10	1659600	1659800	E72
chr10	1659800	1660200	E4
chr10	1660200	1665000	E3
chr10	1665000	1665200	E39
chr10	1665200	1668000	E4
chr10	1668000	1668200	E5
chr10	1668200	1668400	E72
chr10	1668400	1668600	E55
chr10	1668600	1668800	E66
chr10	1668800	1669000	E5
chr10	1669000	1669200	E4
chr10	1669200	1669400	E72
chr10	1669400	1670200	E4
chr10	1670200	1670400	E5
chr10	1670400	1683000	E4
chr10	1683000	1683200	E72
chr10	1683200	1684400	E4
chr10	1684400	1684600	E72
chr10	1684600	1685000	E4
chr10	1685000	1685600	E65
chr10	1685600	1686200	E64
chr10	1686200	1686400	E63
chr10	1686400	1686800	E59
chr10	1686800	1687000	E56
chr10	1687000	1687200	E64
chr10	1687200	1687400	E65
chr10	1687400	1687600	E78
chr10	1687600	1688000	E4
chr10	1688000	1688200	E5
chr10	1688200	1688400	E6
chr10	1688400	1688600	E29
chr10	1688600	1688800	E37
chr10	1688800	1689200	E7
chr10	1689200	1689400	E38
chr10	1689400	1689600	E36
chr10	1689600	1690400	E2
chr10	1690400	1690600	E36
chr10	1690600	1690800	E2
chr10	1690800	1691200	E78
chr10	1691200	1692600	E38
chr10	1692600	1692800	E17
chr10	1692800	1693000	E29
chr10	1693000	1693800	E30
chr10	1693800	1694000	E29
chr10	1694000	1694400	E6
chr10	1694400	1694600	E8
chr10	1694600	1695000	E7
chr10	1695000	1695400	E6
chr10	1695400	1695600	E37
chr10	1695600	1697000	E2
chr10	1697000	1697200	E36
chr10	1697200	1698600	E2
chr10	1698600	1698800	E35
chr10	1698800	1699000	E18
chr10	1699000	1699400	E35
chr10	1699400	1699800	E17
chr10	1699800	1700000	E37
chr10	1700000	1700600	E38
chr10	1700600	1700800	E37
chr10	1700800	1701000	E30
chr10	1701000	1701400	E29
chr10	1701400	1702200	E31
chr10	1702200	1702400	E30
chr10	1702400	1702600	E29
chr10	1702600	1702800	E37
chr10	1702800	1703000	E17
chr10	1703000	1703200	E38
chr10	1703200	1703600	E2
chr10	1703600	1703800	E78
chr10	1703800	1704600	E5
chr10	1704600	1704800	E78
chr10	1704800	1705000	E89
chr10	1705000	1705600	E2
chr10	1705600	1705800	E89
chr10	1705800	1706400	E29
chr10	1706400	1706800	E30
chr10	1706800	1707000	E29
chr10	1707000	1707200	E37
chr10	1707200	1707600	E17
chr10	1707600	1707800	E7
chr10	1707800	1708000	E6
chr10	1708000	1708400	E38
chr10	1708400	1708600	E7
chr10	1708600	1708800	E6
chr10	1708800	1709000	E37
chr10	1709000	1709200	E28
chr10	1709200	1709600	E20
chr10	1709600	1709800	E19
chr10	1709800	1710000	E20
chr10	1710000	1710200	E19
chr10	1710200	1710400	E30
chr10	1710400	1710600	E29
chr10	1710600	1711000	E37
chr10	1711000	1711200	E6
chr10	1711200	1711400	E7
chr10	1711400	1711800	E6
chr10	1711800	1712200	E5
chr10	1712200	1712400	E6
chr10	1712400	1712600	E38
chr10	1712600	1712800	E6
chr10	1712800	1713000	E7
chr10	1713000	1713400	E66
chr10	1713400	1713600	E55
chr10	1713600	1714000	E66
chr10	1714000	1714200	E55
chr10	1714200	1714800	E66
chr10	1714800	1715000	E55
chr10	1715000	1715600	E4
chr10	1715600	1715800	E38
chr10	1715800	1716000	E7
chr10	1716000	1716400	E37
chr10	1716400	1716600	E36
chr10	1716600	1719000	E2
chr10	1719000	1719200	E36
chr10	1719200	1719800	E2
chr10	1719800	1721400	E4
chr10	1721400	1721600	E65
chr10	1721600	1721800	E57
chr10	1721800	1722200	E65
chr10	1722200	1725000	E4
chr10	1725000	1725400	E5
chr10	1725400	1729200	E4
chr10	1729200	1729400	E72
chr10	1729400	1730000	E4
chr10	1730000	1730200	E5
chr10	1730200	1733200	E4
chr10	1733200	1733600	E5
chr10	1733600	1759400	E4
chr10	1759400	1759600	E78
chr10	1759600	1762200	E2
chr10	1762200	1762400	E36
chr10	1762400	1762800	E38
chr10	1762800	1763000	E6
chr10	1763000	1763200	E37
chr10	1763200	1763600	E16
chr10	1763600	1764000	E29
chr10	1764000	1764200	E30
chr10	1764200	1764400	E17
chr10	1764400	1764600	E37
chr10	1764600	1765400	E38
chr10	1765400	1765600	E6
chr10	1765600	1766400	E5
chr10	1766400	1766800	E72
chr10	1766800	1767000	E89
chr10	1767000	1767400	E38
chr10	1767400	1767600	E72
chr10	1767600	1768000	E5
chr10	1768000	1768600	E4
chr10	1768600	1769200	E5
chr10	1769200	1771000	E4
chr10	1771000	1771800	E65
chr10	1771800	1772400	E64
chr10	1772400	1772600	E55
chr10	1772600	1772800	E37
chr10	1772800	1773000	E38
chr10	1773000	1773600	E17
chr10	1773600	1773800	E38
chr10	1773800	1774000	E37
chr10	1774000	1774600	E38
chr10	1774600	1774800	E17
chr10	1774800	1775000	E37
chr10	1775000	1775800	E65
chr10	1775800	1776000	E57
chr10	1776000	1776200	E55
chr10	1776200	1776800	E38
chr10	1776800	1777000	E37
chr10	1777000	1777200	E38
chr10	1777200	1777600	E89
chr10	1777600	1777800	E17
chr10	1777800	1778400	E37
chr10	1778400	1778600	E29
chr10	1778600	1779200	E8
chr10	1779200	1779600	E9
chr10	1779600	1779800	E8
chr10	1779800	1780200	E9
chr10	1780200	1780400	E29
chr10	1780400	1781200	E38
chr10	1781200	1781400	E6
chr10	1781400	1781800	E38
chr10	1781800	1782000	E17
chr10	1782000	1782200	E50
chr10	1782200	1782400	E9
chr10	1782400	1782600	E55
chr10	1782600	1782800	E5
chr10	1782800	1786600	E4
chr10	1786600	1789000	E3
chr10	1789000	1789200	E73
chr10	1789200	1795800	E3
chr10	1795800	1796200	E39
chr10	1796200	1796400	E16
chr10	1796400	1796600	E15
chr10	1796600	1797000	E31
chr10	1797000	1797200	E24
chr10	1797200	1797400	E31
chr10	1797400	1797600	E37
chr10	1797600	1797800	E6
chr10	1797800	1798000	E72
chr10	1798000	1799200	E4
chr10	1799200	1799400	E39
chr10	1799400	1820400	E3
chr10	1820400	1820600	E39
chr10	1820600	1833200	E3
chr10	1833200	1833400	E73
chr10	1833400	1843400	E3
chr10	1843400	1843800	E65
chr10	1843800	1844000	E58
chr10	1844000	1844400	E57
chr10	1844400	1844600	E58
chr10	1844600	1844800	E57
chr10	1844800	1845000	E64
chr10	1845000	1845400	E65
chr10	1845400	1851400	E3
chr10	1851400	1852200	E65
chr10	1852200	1882400	E3
chr10	1882400	1882600	E39
chr10	1882600	1890200	E3
chr10	1890200	1890600	E73
chr10	1890600	1937800	E3
chr10	1937800	1938000	E78
chr10	1938000	1938200	E36
chr10	1938200	1938400	E3
chr10	1938400	1938600	E39
chr10	1938600	1951200	E3
chr10	1951200	1951400	E39
chr10	1951400	1951800	E3
chr10	1951800	1954000	E4
chr10	1954000	1954200	E72
chr10	1954200	1958400	E3
chr10	1958400	1958600	E39
chr10	1958600	1961200	E3
chr10	1961200	1961400	E39
chr10	1961400	1961600	E3
chr10	1961600	1962000	E39
chr10	1962000	2003200	E3
chr10	2003200	2003400	E73
chr10	2003400	2017400	E3
chr10	2017400	2017800	E39
chr10	2017800	2024000	E3
chr10	2024000	2024400	E39
chr10	2024400	2050400	E3
chr10	2050400	2050600	E39
chr10	2050600	2054000	E4
chr10	2054000	2054200	E66
chr10	2054200	2054400	E6
chr10	2054400	2054600	E66
chr10	2054600	2056200	E4
chr10	2056200	2056400	E5
chr10	2056400	2057000	E4
chr10	2057000	2057200	E78
chr10	2057200	2068200	E4
chr10	2068200	2072000	E65
chr10	2072000	2072400	E57
chr10	2072400	2072600	E65
chr10	2072600	2073000	E57
chr10	2073000	2073400	E56
chr10	2073400	2074400	E65
chr10	2074400	2111000	E3
chr10	2111000	2111200	E73
chr10	2111200	2132000	E3
chr10	2132000	2132200	E39
chr10	2132200	2151000	E3
chr10	2151000	2151200	E39
chr10	2151200	2151400	E40
chr10	2151400	2151600	E39
chr10	2151600	2155600	E3
chr10	2155600	2155800	E73
chr10	2155800	2161600	E3
chr10	2161600	2161800	E73
chr10	2161800	2162800	E3
chr10	2162800	2163000	E39
chr10	2163000	2164400	E3
chr10	2164400	2164800	E39
chr10	2164800	2165000	E3
chr10	2165000	2165200	E73
chr10	2165200	2170400	E3
chr10	2170400	2172000	E65
chr10	2172000	2178600	E3
chr10	2178600	2179000	E39
chr10	2179000	2182000	E3
chr10	2182000	2182200	E39
chr10	2182200	2208000	E3
chr10	2208000	2208400	E39
chr10	2208400	2210600	E3
chr10	2210600	2210800	E4
chr10	2210800	2216600	E3
chr10	2216600	2216800	E39
chr10	2216800	2249600	E3
chr10	2249600	2249800	E73
chr10	2249800	2274600	E3
chr10	2274600	2274800	E73
chr10	2274800	2283800	E3
chr10	2283800	2284000	E73
chr10	2284000	2324800	E3
chr10	2324800	2325000	E73
chr10	2325000	2346400	E3
chr10	2346400	2346600	E39
chr10	2346600	2377600	E3
chr10	2377600	2377800	E72
chr10	2377800	2378200	E5
chr10	2378200	2380000	E4
chr10	2380000	2380400	E40
chr10	2380400	2380600	E39
chr10	2380600	2391200	E3
chr10	2391200	2391400	E73
chr10	2391400	2409200	E3
chr10	2409200	2409400	E39
chr10	2409400	2423000	E3
chr10	2423000	2423400	E39
chr10	2423400	2434400	E3
chr10	2434400	2434800	E74
chr10	2434800	2464200	E3
chr10	2464200	2464400	E39
chr10	2464400	2489000	E3
chr10	2489000	2489200	E73
chr10	2489200	2495200	E3
chr10	2495200	2495400	E73
chr10	2495400	2505600	E3
chr10	2505600	2505800	E73
chr10	2505800	2512800	E3
chr10	2512800	2513000	E73
chr10	2513000	2535400	E3
chr10	2535400	2535600	E73
chr10	2535600	2558800	E3
chr10	2558800	2559000	E65
chr10	2559000	2559400	E54
chr10	2559400	2560000	E66
chr10	2560000	2560200	E56
chr10	2560200	2560400	E57
chr10	2560400	2560600	E64
chr10	2560600	2561000	E65
chr10	2561000	2568000	E4
chr10	2568000	2568200	E78
chr10	2568200	2573800	E4
chr10	2573800	2574200	E78
chr10	2574200	2629600	E3
chr10	2629600	2630600	E65
chr10	2630600	2631600	E64
chr10	2631600	2631800	E65
chr10	2631800	2632000	E57
chr10	2632000	2632200	E58
chr10	2632200	2632400	E57
chr10	2632400	2634000	E65
chr10	2634000	2634200	E64
chr10	2634200	2634400	E55
chr10	2634400	2634600	E65
chr10	2634600	2635400	E64
chr10	2635400	2635600	E65
chr10	2635600	2664800	E3
chr10	2664800	2665000	E77
chr10	2665000	2767800	E3
chr10	2767800	2768000	E73
chr10	2768000	2794400	E3
chr10	2794400	2794600	E39
chr10	2794600	2828600	E3
chr10	2828600	2828800	E39
chr10	2828800	2866000	E3
chr10	2866000	2866200	E73
chr10	2866200	2881600	E3
chr10	2881600	2881800	E73
chr10	2881800	2903800	E3
chr10	2903800	2904000	E73
chr10	2904000	2912400	E3
chr10	2912400	2913800	E87
chr10	2913800	2927800	E3
chr10	2927800	2928000	E39
chr10	2928000	2929600	E4
chr10	2929600	2929800	E72
chr10	2929800	2937400	E3
chr10	2937400	2937600	E78
chr10	2937600	2937800	E65
chr10	2937800	2938200	E64
chr10	2938200	2938400	E65
chr10	2938400	2946200	E3
chr10	2946200	2946400	E73
chr10	2946400	2951600	E3
chr10	2951600	2951800	E39
chr10	2951800	2952200	E4
chr10	2952200	2952400	E5
chr10	2952400	2952600	E72
chr10	2952600	2967000	E4
chr10	2967000	2967200	E38
chr10	2967200	2967400	E90
chr10	2967400	2967800	E38
chr10	2967800	2968400	E40
chr10	2968400	2970200	E4
chr10	2970200	2970400	E41
chr10	2970400	2970600	E40
chr10	2970600	2970800	E41
chr10	2970800	2975200	E4
chr10	2975200	2975400	E78
chr10	2975400	2975800	E5
chr10	2975800	2976200	E4
chr10	2976200	2976400	E5
chr10	2976400	2981200	E4
chr10	2981200	2990800	E3
chr10	2990800	2991600	E65
chr10	2991600	2992200	E64
chr10	2992200	2992400	E65
chr10	2992400	2992600	E64
chr10	2992600	2992800	E63
chr10	2992800	2993000	E57
chr10	2993000	2993200	E55
chr10	2993200	2993600	E66
chr10	2993600	2994400	E4
chr10	2994400	3008800	E3
chr10	3008800	3009000	E73
chr10	3009000	3019400	E3
chr10	3019400	3019600	E39
chr10	3019600	3019800	E38
chr10	3019800	3020000	E6
chr10	3020000	3020200	E40
chr10	3020200	3020400	E15
chr10	3020400	3020600	E16
chr10	3020600	3020800	E15
chr10	3020800	3021000	E42
chr10	3021000	3021400	E44
chr10	3021400	3021600	E43
chr10	3021600	3021800	E42
chr10	3021800	3022200	E44
chr10	3022200	3022600	E43
chr10	3022600	3023000	E44
chr10	3023000	3023400	E43
chr10	3023400	3023600	E42
chr10	3023600	3024000	E43
chr10	3024000	3024600	E41
chr10	3024600	3024800	E40
chr10	3024800	3025200	E41
chr10	3025200	3026600	E38
chr10	3026600	3026800	E72
chr10	3026800	3027000	E6
chr10	3027000	3027200	E5
chr10	3027200	3027600	E38
chr10	3027600	3028000	E40
chr10	3028000	3028200	E41
chr10	3028200	3028400	E43
chr10	3028400	3028600	E42
chr10	3028600	3029000	E41
chr10	3029000	3029400	E42
chr10	3029400	3030000	E40
chr10	3030000	3031600	E4
chr10	3031600	3032000	E5
chr10	3032000	3033200	E4
chr10	3033200	3033400	E1
chr10	3033400	3050800	E3
chr10	3050800	3051000	E39
chr10	3051000	3051200	E41
chr10	3051200	3051600	E40
chr10	3051600	3052000	E38
chr10	3052000	3052200	E39
chr10	3052200	3052400	E2
chr10	3052400	3052800	E39
chr10	3052800	3066600	E3
chr10	3066600	3067000	E39
chr10	3067000	3067400	E41
chr10	3067400	3067800	E40
chr10	3067800	3068000	E42
chr10	3068000	3068200	E39
chr10	3068200	3074800	E3
chr10	3074800	3075200	E39
chr10	3075200	3075400	E3
chr10	3075400	3075800	E39
chr10	3075800	3076200	E41
chr10	3076200	3076600	E42
chr10	3076600	3076800	E43
chr10	3076800	3077000	E42
chr10	3077000	3077200	E41
chr10	3077200	3077400	E42
chr10	3077400	3077600	E41
chr10	3077600	3078200	E42
chr10	3078200	3078400	E43
chr10	3078400	3078600	E42
chr10	3078600	3079000	E43
chr10	3079000	3079400	E42
chr10	3079400	3079600	E43
chr10	3079600	3079800	E42
chr10	3079800	3080000	E41
chr10	3080000	3080600	E40
chr10	3080600	3080800	E41
chr10	3080800	3081600	E40
chr10	3081600	3081800	E41
chr10	3081800	3082000	E42
chr10	3082000	3082200	E44
chr10	3082200	3082400	E43
chr10	3082400	3082600	E42
chr10	3082600	3083200	E43
chr10	3083200	3083400	E41
chr10	3083400	3083600	E40
chr10	3083600	3084200	E41
chr10	3084200	3084400	E38
chr10	3084400	3084600	E40
chr10	3084600	3084800	E42
chr10	3084800	3085000	E41
chr10	3085000	3085600	E43
chr10	3085600	3085800	E44
chr10	3085800	3086000	E41
chr10	3086000	3086200	E43
chr10	3086200	3086400	E44
chr10	3086400	3086600	E41
chr10	3086600	3087000	E38
chr10	3087000	3087200	E84
chr10	3087200	3087800	E88
chr10	3087800	3088000	E50
chr10	3088000	3088200	E9
chr10	3088200	3088600	E8
chr10	3088600	3089000	E6
chr10	3089000	3089400	E7
chr10	3089400	3089600	E37
chr10	3089600	3089800	E17
chr10	3089800	3090000	E84
chr10	3090000	3090200	E83
chr10	3090200	3090600	E84
chr10	3090600	3090800	E83
chr10	3090800	3091000	E84
chr10	3091000	3091200	E83
chr10	3091200	3091800	E84
chr10	3091800	3095000	E4
chr10	3095000	3095400	E5
chr10	3095400	3096200	E4
chr10	3096200	3096400	E65
chr10	3096400	3096800	E57
chr10	3096800	3097000	E55
chr10	3097000	3097200	E58
chr10	3097200	3097400	E59
chr10	3097400	3097600	E57
chr10	3097600	3098600	E65
chr10	3098600	3098800	E57
chr10	3098800	3099000	E65
chr10	3099000	3099200	E55
chr10	3099200	3099400	E66
chr10	3099400	3108200	E4
chr10	3108200	3108400	E38
chr10	3108400	3108800	E7
chr10	3108800	3109000	E80
chr10	3109000	3109800	E79
chr10	3109800	3110000	E81
chr10	3110000	3110400	E10
chr10	3110400	3110600	E80
chr10	3110600	3111200	E11
chr10	3111200	3111400	E79
chr10	3111400	3111600	E10
chr10	3111600	3111800	E9
chr10	3111800	3112000	E56
chr10	3112000	3112200	E57
chr10	3112200	3112400	E56
chr10	3112400	3112600	E57
chr10	3112600	3114200	E65
chr10	3114200	3114400	E57
chr10	3114400	3114800	E65
chr10	3114800	3115000	E66
chr10	3115000	3115200	E65
chr10	3115200	3115400	E64
chr10	3115400	3115600	E72
chr10	3115600	3115800	E90
chr10	3115800	3116200	E38
chr10	3116200	3116400	E6
chr10	3116400	3117200	E38
chr10	3117200	3117400	E85
chr10	3117400	3117600	E84
chr10	3117600	3117800	E86
chr10	3117800	3118000	E1
chr10	3118000	3119800	E2
chr10	3119800	3120000	E38
chr10	3120000	3120400	E37
chr10	3120400	3120800	E6
chr10	3120800	3121200	E7
chr10	3121200	3122000	E38
chr10	3122000	3122600	E6
chr10	3122600	3122800	E38
chr10	3122800	3123000	E16
chr10	3123000	3123200	E37
chr10	3123200	3123400	E38
chr10	3123400	3123800	E6
chr10	3123800	3124000	E5
chr10	3124000	3124400	E4
chr10	3124400	3124600	E38
chr10	3124600	3125400	E6
chr10	3125400	3126000	E38
chr10	3126000	3126200	E37
chr10	3126200	3126400	E17
chr10	3126400	3127000	E6
chr10	3127000	3127800	E65
chr10	3127800	3128000	E17
chr10	3128000	3128200	E8
chr10	3128200	3129200	E84
chr10	3129200	3129400	E6
chr10	3129400	3129600	E7
chr10	3129600	3130000	E6
chr10	3130000	3130400	E38
chr10	3130400	3130600	E72
chr10	3130600	3131000	E4
chr10	3131000	3131400	E85
chr10	3131400	3131600	E84
chr10	3131600	3132400	E85
chr10	3132400	3132600	E83
chr10	3132600	3133200	E82
chr10	3133200	3133400	E84
chr10	3133400	3134000	E83
chr10	3134000	3134200	E57
chr10	3134200	3134400	E54
chr10	3134400	3135600	E65
chr10	3135600	3135800	E64
chr10	3135800	3136200	E65
chr10	3136200	3136600	E55
chr10	3136600	3136800	E38
chr10	3136800	3137000	E49
chr10	3137000	3137400	E17
chr10	3137400	3137600	E16
chr10	3137600	3137800	E14
chr10	3137800	3138000	E15
chr10	3138000	3138200	E58
chr10	3138200	3138400	E59
chr10	3138400	3138600	E60
chr10	3138600	3138800	E54
chr10	3138800	3139000	E67
chr10	3139000	3141200	E66
chr10	3141200	3141400	E67
chr10	3141400	3141600	E54
chr10	3141600	3142200	E55
chr10	3142200	3142400	E66
chr10	3142400	3142600	E6
chr10	3142600	3143000	E38
chr10	3143000	3143600	E37
chr10	3143600	3143800	E7
chr10	3143800	3144000	E6
chr10	3144000	3144200	E37
chr10	3144200	3144400	E57
chr10	3144400	3144600	E58
chr10	3144600	3144800	E59
chr10	3144800	3145000	E60
chr10	3145000	3145200	E62
chr10	3145200	3146200	E61
chr10	3146200	3146400	E60
chr10	3146400	3146800	E62
chr10	3146800	3147000	E60
chr10	3147000	3147600	E62
chr10	3147600	3147800	E61
chr10	3147800	3148000	E83
chr10	3148000	3148400	E10
chr10	3148400	3148600	E67
chr10	3148600	3148800	E8
chr10	3148800	3149200	E79
chr10	3149200	3149400	E10
chr10	3149400	3149600	E13
chr10	3149600	3149800	E11
chr10	3149800	3150000	E13
chr10	3150000	3150200	E11
chr10	3150200	3150600	E14
chr10	3150600	3150800	E15
chr10	3150800	3151000	E60
chr10	3151000	3151200	E61
chr10	3151200	3151400	E53
chr10	3151400	3151600	E52
chr10	3151600	3152000	E54
chr10	3152000	3152200	E55
chr10	3152200	3152400	E57
chr10	3152400	3153200	E65
chr10	3153200	3153400	E66
chr10	3153400	3153600	E85
chr10	3153600	3153800	E84
chr10	3153800	3154200	E83
chr10	3154200	3154400	E84
chr10	3154400	3154600	E83
chr10	3154600	3154800	E17
chr10	3154800	3155000	E84
chr10	3155000	3155200	E38
chr10	3155200	3155400	E4
chr10	3155400	3155800	E5
chr10	3155800	3156600	E4
chr10	3156600	3156800	E5
chr10	3156800	3157000	E6
chr10	3157000	3157600	E5
chr10	3157600	3158800	E4
chr10	3158800	3159000	E6
chr10	3159000	3159200	E38
chr10	3159200	3159400	E6
chr10	3159400	3159800	E38
chr10	3159800	3160000	E6
chr10	3160000	3160200	E78
chr10	3160200	3160800	E4
chr10	3160800	3161200	E90
chr10	3161200	3161600	E38
chr10	3161600	3161800	E6
chr10	3161800	3162000	E84
chr10	3162000	3162200	E82
chr10	3162200	3162400	E84
chr10	3162400	3162600	E85
chr10	3162600	3162800	E84
chr10	3162800	3163600	E85
chr10	3163600	3164200	E4
chr10	3164200	3164400	E5
chr10	3164400	3164600	E72
chr10	3164600	3164800	E5
chr10	3164800	3165000	E90
chr10	3165000	3165400	E66
chr10	3165400	3165800	E67
chr10	3165800	3166000	E54
chr10	3166000	3166800	E66
chr10	3166800	3167400	E67
chr10	3167400	3167800	E66
chr10	3167800	3168000	E67
chr10	3168000	3168400	E66
chr10	3168400	3168800	E54
chr10	3168800	3169000	E55
chr10	3169000	3169400	E53
chr10	3169400	3169800	E54
chr10	3169800	3170600	E55
chr10	3170600	3171400	E66
chr10	3171400	3171600	E70
chr10	3171600	3171800	E67
chr10	3171800	3172000	E66
chr10	3172000	3172200	E53
chr10	3172200	3172600	E67
chr10	3172600	3172800	E54
chr10	3172800	3173000	E55
chr10	3173000	3173400	E66
chr10	3173400	3174000	E67
chr10	3174000	3174400	E66
chr10	3174400	3175600	E67
chr10	3175600	3175800	E66
chr10	3175800	3176000	E67
chr10	3176000	3176200	E66
chr10	3176200	3176400	E55
chr10	3176400	3176600	E58
chr10	3176600	3176800	E56
chr10	3176800	3177000	E54
chr10	3177000	3177200	E56
chr10	3177200	3177600	E57
chr10	3177600	3178000	E53
chr10	3178000	3178200	E52
chr10	3178200	3178400	E9
chr10	3178400	3178600	E10
chr10	3178600	3178800	E11
chr10	3178800	3179200	E10
chr10	3179200	3179600	E62
chr10	3179600	3179800	E60
chr10	3179800	3180200	E61
chr10	3180200	3180400	E62
chr10	3180400	3180600	E61
chr10	3180600	3181000	E52
chr10	3181000	3181200	E53
chr10	3181200	3181600	E63
chr10	3181600	3181800	E53
chr10	3181800	3182200	E52
chr10	3182200	3182600	E53
chr10	3182600	3183000	E56
chr10	3183000	3183400	E53
chr10	3183400	3183600	E59
chr10	3183600	3183800	E56
chr10	3183800	3184200	E61
chr10	3184200	3184600	E53
chr10	3184600	3184800	E52
chr10	3184800	3185200	E51
chr10	3185200	3185800	E54
chr10	3185800	3186000	E67
chr10	3186000	3186200	E55
chr10	3186200	3186400	E54
chr10	3186400	3186600	E67
chr10	3186600	3187200	E57
chr10	3187200	3187800	E64
chr10	3187800	3188600	E65
chr10	3188600	3188800	E56
chr10	3188800	3189000	E57
chr10	3189000	3191000	E65
chr10	3191000	3191200	E64
chr10	3191200	3191400	E65
chr10	3191400	3191600	E64
chr10	3191600	3192600	E65
chr10	3192600	3192800	E72
chr10	3192800	3193000	E5
chr10	3193000	3194200	E4
chr10	3194200	3194800	E5
chr10	3194800	3196400	E4
chr10	3196400	3196600	E5
chr10	3196600	3197000	E4
chr10	3197000	3197400	E5
chr10	3197400	3198400	E2
chr10	3198400	3198600	E36
chr10	3198600	3199600	E2
chr10	3199600	3199800	E36
chr10	3199800	3200800	E38
chr10	3200800	3201000	E37
chr10	3201000	3201200	E29
chr10	3201200	3201400	E37
chr10	3201400	3201600	E29
chr10	3201600	3201800	E17
chr10	3201800	3202000	E38
chr10	3202000	3202200	E86
chr10	3202200	3202400	E36
chr10	3202400	3202800	E2
chr10	3202800	3203000	E36
chr10	3203000	3209800	E2
chr10	3209800	3210400	E72
chr10	3210400	3210800	E2
chr10	3210800	3211000	E87
chr10	3211000	3211200	E35
chr10	3211200	3211400	E33
chr10	3211400	3212400	E25
chr10	3212400	3212600	E35
chr10	3212600	3212800	E18
chr10	3212800	3213000	E33
chr10	3213000	3213200	E34
chr10	3213200	3213800	E35
chr10	3213800	3214000	E34
chr10	3214000	3214200	E18
chr10	3214200	3214400	E14
chr10	3214400	3214600	E13
chr10	3214600	3215000	E81
chr10	3215000	3215200	E49
chr10	3215200	3215400	E50
chr10	3215400	3215600	E9
chr10	3215600	3215800	E6
chr10	3215800	3216000	E7
chr10	3216000	3216200	E8
chr10	3216200	3216400	E90
chr10	3216400	3216600	E78
chr10	3216600	3217000	E38
chr10	3217000	3217200	E36
chr10	3217200	3217800	E2
chr10	3217800	3235000	E3
chr10	3235000	3235200	E65
chr10	3235200	3235400	E58
chr10	3235400	3236200	E65
chr10	3236200	3236400	E72
chr10	3236400	3239000	E4
chr10	3239000	3239200	E5
chr10	3239200	3239400	E38
chr10	3239400	3239600	E6
chr10	3239600	3239800	E49
chr10	3239800	3240000	E50
chr10	3240000	3240200	E38
chr10	3240200	3240600	E5
chr10	3240600	3245400	E4
chr10	3245400	3245600	E69
chr10	3245600	3247200	E4
chr10	3247200	3247400	E72
chr10	3247400	3250200	E4
chr10	3250200	3250400	E5
chr10	3250400	3250600	E40
chr10	3250600	3250800	E42
chr10	3250800	3251000	E43
chr10	3251000	3251200	E42
chr10	3251200	3251600	E41
chr10	3251600	3251800	E40
chr10	3251800	3252200	E38
chr10	3252200	3252400	E36
chr10	3252400	3252800	E38
chr10	3252800	3253000	E36
chr10	3253000	3256600	E2
chr10	3256600	3256800	E78
chr10	3256800	3257800	E38
chr10	3257800	3258000	E6
chr10	3258000	3265400	E4
chr10	3265400	3265600	E5
chr10	3265600	3270000	E3
chr10	3270000	3270200	E39
chr10	3270200	3275400	E3
chr10	3275400	3277400	E4
chr10	3277400	3277600	E72
chr10	3277600	3278600	E2
chr10	3278600	3278800	E38
chr10	3278800	3279200	E37
chr10	3279200	3279600	E64
chr10	3279600	3280200	E63
chr10	3280200	3280400	E57
chr10	3280400	3280600	E52
chr10	3280600	3280800	E54
chr10	3280800	3281000	E67
chr10	3281000	3281600	E66
chr10	3281600	3281800	E55
chr10	3281800	3282000	E49
chr10	3282000	3282200	E17
chr10	3282200	3282400	E86
chr10	3282400	3282600	E6
chr10	3282600	3282800	E68
chr10	3282800	3283000	E69
chr10	3283000	3283200	E48
chr10	3283200	3283400	E69
chr10	3283400	3284000	E66
chr10	3284000	3284200	E55
chr10	3284200	3284600	E65
chr10	3284600	3288800	E3
chr10	3288800	3289200	E39
chr10	3289200	3289600	E3
chr10	3289600	3290600	E65
chr10	3290600	3290800	E58
chr10	3290800	3291000	E59
chr10	3291000	3291400	E60
chr10	3291400	3291800	E59
chr10	3291800	3292000	E56
chr10	3292000	3292200	E58
chr10	3292200	3292400	E57
chr10	3292400	3292600	E64
chr10	3292600	3293400	E57
chr10	3293400	3293800	E54
chr10	3293800	3294000	E56
chr10	3294000	3294400	E54
chr10	3294400	3294600	E57
chr10	3294600	3294800	E55
chr10	3294800	3295000	E57
chr10	3295000	3295200	E65
chr10	3295200	3295400	E64
chr10	3295400	3297200	E65
chr10	3297200	3297400	E57
chr10	3297400	3297800	E55
chr10	3297800	3298200	E57
chr10	3298200	3299000	E66
chr10	3299000	3299200	E54
chr10	3299200	3299400	E57
chr10	3299400	3300000	E63
chr10	3300000	3300200	E53
chr10	3300200	3300400	E57
chr10	3300400	3302000	E65
chr10	3302000	3302200	E64
chr10	3302200	3302600	E66
chr10	3302600	3302800	E67
chr10	3302800	3303400	E66
chr10	3303400	3306600	E4
chr10	3306600	3306800	E69
chr10	3306800	3307000	E78
chr10	3307000	3312000	E3
chr10	3312000	3312200	E39
chr10	3312200	3312800	E65
chr10	3312800	3313000	E64
chr10	3313000	3313400	E65
chr10	3313400	3313600	E64
chr10	3313600	3314400	E65
chr10	3314400	3318400	E3
chr10	3318400	3318800	E65
chr10	3318800	3319000	E58
chr10	3319000	3319200	E59
chr10	3319200	3319600	E63
chr10	3319600	3319800	E64
chr10	3319800	3321400	E65
chr10	3321400	3321600	E4
chr10	3321600	3323400	E3
chr10	3323400	3323600	E4
chr10	3323600	3327600	E3
chr10	3327600	3327800	E39
chr10	3327800	3329800	E4
chr10	3329800	3330400	E65
chr10	3330400	3330800	E4
chr10	3330800	3331200	E65
chr10	3331200	3332200	E4
chr10	3332200	3334600	E65
chr10	3334600	3335000	E55
chr10	3335000	3335200	E59
chr10	3335200	3335800	E57
chr10	3335800	3336000	E54
chr10	3336000	3336200	E53
chr10	3336200	3336400	E57
chr10	3336400	3336600	E65
chr10	3336600	3336800	E63
chr10	3336800	3337000	E64
chr10	3337000	3337600	E65
chr10	3337600	3351800	E3
chr10	3351800	3352200	E65
chr10	3352200	3352400	E58
chr10	3352400	3352600	E56
chr10	3352600	3352800	E58
chr10	3352800	3353000	E53
chr10	3353000	3353200	E60
chr10	3353200	3353600	E54
chr10	3353600	3354000	E55
chr10	3354000	3354400	E65
chr10	3354400	3356600	E4
chr10	3356600	3357000	E69
chr10	3357000	3359800	E4
chr10	3359800	3360000	E55
chr10	3360000	3360200	E54
chr10	3360200	3360400	E8
chr10	3360400	3360600	E6
chr10	3360600	3360800	E7
chr10	3360800	3361200	E38
chr10	3361200	3361400	E6
chr10	3361400	3364000	E4
chr10	3364000	3365400	E66
chr10	3365400	3365600	E67
chr10	3365600	3365800	E57
chr10	3365800	3366000	E58
chr10	3366000	3366200	E57
chr10	3366200	3366400	E56
chr10	3366400	3366800	E58
chr10	3366800	3367000	E54
chr10	3367000	3367200	E53
chr10	3367200	3367600	E57
chr10	3367600	3369600	E65
chr10	3369600	3372400	E4
chr10	3372400	3372600	E38
chr10	3372600	3372800	E36
chr10	3372800	3373000	E64
chr10	3373000	3373400	E40
chr10	3373400	3373600	E64
chr10	3373600	3373800	E67
chr10	3373800	3374000	E65
chr10	3374000	3380400	E4
chr10	3380400	3380600	E39
chr10	3380600	3381400	E4
chr10	3381400	3381600	E5
chr10	3381600	3381800	E90
chr10	3381800	3382000	E41
chr10	3382000	3382400	E40
chr10	3382400	3382600	E39
chr10	3382600	3384600	E4
chr10	3384600	3388200	E3
chr10	3388200	3389000	E4
chr10	3389000	3389800	E85
chr10	3389800	3392000	E4
chr10	3392000	3392200	E41
chr10	3392200	3392400	E40
chr10	3392400	3392600	E42
chr10	3392600	3392800	E43
chr10	3392800	3393600	E42
chr10	3393600	3394000	E41
chr10	3394000	3394200	E42
chr10	3394200	3395000	E41
chr10	3395000	3395400	E43
chr10	3395400	3395600	E41
chr10	3395600	3396200	E43
chr10	3396200	3396400	E42
chr10	3396400	3396600	E41
chr10	3396600	3396800	E40
chr10	3396800	3397000	E38
chr10	3397000	3397400	E5
chr10	3397400	3399600	E4
chr10	3399600	3399800	E39
chr10	3399800	3400200	E41
chr10	3400200	3400400	E38
chr10	3400400	3400600	E3
chr10	3400600	3400800	E4
chr10	3400800	3401200	E77
chr10	3401200	3402400	E3
chr10	3402400	3402600	E73
chr10	3402600	3414600	E3
chr10	3414600	3414800	E40
chr10	3414800	3419800	E4
chr10	3419800	3420000	E5
chr10	3420000	3422000	E4
chr10	3422000	3422200	E1
chr10	3422200	3423000	E65
chr10	3423000	3423400	E64
chr10	3423400	3423800	E65
chr10	3423800	3429800	E3
chr10	3429800	3430800	E65
chr10	3430800	3431000	E64
chr10	3431000	3431200	E65
chr10	3431200	3431400	E57
chr10	3431400	3431800	E55
chr10	3431800	3432200	E57
chr10	3432200	3433600	E65
chr10	3433600	3440000	E3
chr10	3440000	3440600	E2
chr10	3440600	3441000	E87
chr10	3441000	3441200	E88
chr10	3441200	3441400	E26
chr10	3441400	3441600	E27
chr10	3441600	3441800	E33
chr10	3441800	3442200	E87
chr10	3442200	3442800	E18
chr10	3442800	3443000	E35
chr10	3443000	3443200	E87
chr10	3443200	3444000	E2
chr10	3444000	3444200	E78
chr10	3444200	3448400	E2
chr10	3448400	3448600	E35
chr10	3448600	3449200	E27
chr10	3449200	3449400	E88
chr10	3449400	3449600	E87
chr10	3449600	3450000	E2
chr10	3450000	3450600	E87
chr10	3450600	3453200	E2
chr10	3453200	3453400	E74
chr10	3453400	3453600	E76
chr10	3453600	3454000	E5
chr10	3454000	3454200	E2
chr10	3454200	3454400	E72
chr10	3454400	3455400	E4
chr10	3455400	3455600	E5
chr10	3455600	3465600	E4
chr10	3465600	3466600	E5
chr10	3466600	3466800	E7
chr10	3466800	3467800	E4
chr10	3467800	3468000	E90
chr10	3468000	3468400	E5
chr10	3468400	3468800	E38
chr10	3468800	3469000	E6
chr10	3469000	3469600	E38
chr10	3469600	3469800	E36
chr10	3469800	3470400	E38
chr10	3470400	3470600	E6
chr10	3470600	3473200	E4
chr10	3473200	3473400	E72
chr10	3473400	3474200	E5
chr10	3474200	3474400	E6
chr10	3474400	3475000	E38
chr10	3475000	3475200	E89
chr10	3475200	3475400	E2
chr10	3475400	3475600	E36
chr10	3475600	3481600	E2
chr10	3481600	3493400	E3
chr10	3493400	3493600	E5
chr10	3493600	3493800	E6
chr10	3493800	3494200	E7
chr10	3494200	3494400	E40
chr10	3494400	3494600	E42
chr10	3494600	3494800	E41
chr10	3494800	3495000	E16
chr10	3495000	3495400	E59
chr10	3495400	3495600	E58
chr10	3495600	3495800	E57
chr10	3495800	3497400	E65
chr10	3497400	3497800	E64
chr10	3497800	3498600	E65
chr10	3498600	3500600	E4
chr10	3500600	3500800	E72
chr10	3500800	3501200	E4
chr10	3501200	3507000	E3
chr10	3507000	3507200	E39
chr10	3507200	3507400	E41
chr10	3507400	3507600	E43
chr10	3507600	3507800	E44
chr10	3507800	3508000	E45
chr10	3508000	3508200	E43
chr10	3508200	3508400	E41
chr10	3508400	3508600	E40
chr10	3508600	3508800	E37
chr10	3508800	3509000	E38
chr10	3509000	3509200	E40
chr10	3509200	3509400	E42
chr10	3509400	3509600	E43
chr10	3509600	3510000	E44
chr10	3510000	3510200	E43
chr10	3510200	3511200	E44
chr10	3511200	3511400	E45
chr10	3511400	3511600	E46
chr10	3511600	3511800	E11
chr10	3511800	3512000	E10
chr10	3512000	3512200	E8
chr10	3512200	3512600	E7
chr10	3512600	3512800	E88
chr10	3512800	3513200	E87
chr10	3513200	3513600	E88
chr10	3513600	3514000	E24
chr10	3514000	3515200	E12
chr10	3515200	3515400	E13
chr10	3515400	3515600	E15
chr10	3515600	3516000	E30
chr10	3516000	3516200	E88
chr10	3516200	3516800	E87
chr10	3516800	3517000	E38
chr10	3517000	3517200	E86
chr10	3517200	3517600	E38
chr10	3517600	3518000	E17
chr10	3518000	3518400	E38
chr10	3518400	3518600	E6
chr10	3518600	3518800	E38
chr10	3518800	3519000	E6
chr10	3519000	3519200	E38
chr10	3519200	3519400	E6
chr10	3519400	3519600	E38
chr10	3519600	3520000	E36
chr10	3520000	3520200	E38
chr10	3520200	3520400	E36
chr10	3520400	3524200	E2
chr10	3524200	3524400	E87
chr10	3524400	3524600	E88
chr10	3524600	3525200	E90
chr10	3525200	3525800	E38
chr10	3525800	3526000	E40
chr10	3526000	3526200	E42
chr10	3526200	3526400	E43
chr10	3526400	3526600	E44
chr10	3526600	3527200	E45
chr10	3527200	3527600	E14
chr10	3527600	3527800	E9
chr10	3527800	3528000	E43
chr10	3528000	3528200	E42
chr10	3528200	3528400	E41
chr10	3528400	3528600	E63
chr10	3528600	3529000	E64
chr10	3529000	3529200	E63
chr10	3529200	3529400	E64
chr10	3529400	3530000	E65
chr10	3530000	3535800	E3
chr10	3535800	3536200	E4
chr10	3536200	3536400	E65
chr10	3536400	3536600	E67
chr10	3536600	3536800	E7
chr10	3536800	3537200	E6
chr10	3537200	3537400	E90
chr10	3537400	3540400	E2
chr10	3540400	3540600	E35
chr10	3540600	3541000	E18
chr10	3541000	3542400	E35
chr10	3542400	3542600	E19
chr10	3542600	3543000	E25
chr10	3543000	3543200	E21
chr10	3543200	3543800	E18
chr10	3543800	3544000	E19
chr10	3544000	3544400	E18
chr10	3544400	3544600	E35
chr10	3544600	3548600	E2
chr10	3548600	3548800	E72
chr10	3548800	3551400	E4
chr10	3551400	3551600	E65
chr10	3551600	3551800	E66
chr10	3551800	3552000	E65
chr10	3552000	3552200	E64
chr10	3552200	3552600	E63
chr10	3552600	3552800	E8
chr10	3552800	3553000	E9
chr10	3553000	3553400	E61
chr10	3553400	3553600	E59
chr10	3553600	3554000	E63
chr10	3554000	3554200	E58
chr10	3554200	3554400	E53
chr10	3554400	3554600	E54
chr10	3554600	3554800	E55
chr10	3554800	3555400	E65
chr10	3555400	3555600	E64
chr10	3555600	3556000	E65
chr10	3556000	3558000	E4
chr10	3558000	3558200	E2
chr10	3558200	3558400	E87
chr10	3558400	3558600	E88
chr10	3558600	3559000	E87
chr10	3559000	3566400	E3
chr10	3566400	3566800	E39
chr10	3566800	3568200	E65
chr10	3568200	3568600	E64
chr10	3568600	3571200	E65
chr10	3571200	3571400	E64
chr10	3571400	3571600	E63
chr10	3571600	3571800	E64
chr10	3571800	3572200	E63
chr10	3572200	3572600	E64
chr10	3572600	3573400	E65
chr10	3573400	3573600	E86
chr10	3573600	3573800	E65
chr10	3573800	3580000	E4
chr10	3580000	3580200	E2
chr10	3580200	3580400	E89
chr10	3580400	3580600	E78
chr10	3580600	3581000	E1
chr10	3581000	3581200	E29
chr10	3581200	3581400	E30
chr10	3581400	3581800	E88
chr10	3581800	3582000	E7
chr10	3582000	3582600	E5
chr10	3582600	3583800	E4
chr10	3583800	3584200	E69
chr10	3584200	3584600	E4
chr10	3584600	3585000	E5
chr10	3585000	3586200	E4
chr10	3586200	3591200	E3
chr10	3591200	3591400	E39
chr10	3591400	3594800	E3
chr10	3594800	3595000	E73
chr10	3595000	3596400	E3
chr10	3596400	3598400	E65
chr10	3598400	3598600	E17
chr10	3598600	3599200	E37
chr10	3599200	3599400	E36
chr10	3599400	3599800	E2
chr10	3599800	3606400	E4
chr10	3606400	3606600	E1
chr10	3606600	3611800	E4
chr10	3611800	3612000	E5
chr10	3612000	3612400	E87
chr10	3612400	3612600	E88
chr10	3612600	3612800	E30
chr10	3612800	3613200	E27
chr10	3613200	3613600	E87
chr10	3613600	3613800	E39
chr10	3613800	3618000	E3
chr10	3618000	3618200	E39
chr10	3618200	3622200	E3
chr10	3622200	3622400	E39
chr10	3622400	3627200	E3
chr10	3627200	3630200	E65
chr10	3630200	3630600	E56
chr10	3630600	3630800	E58
chr10	3630800	3631200	E59
chr10	3631200	3631400	E56
chr10	3631400	3632600	E65
chr10	3632600	3634600	E4
chr10	3634600	3635000	E5
chr10	3635000	3637200	E4
chr10	3637200	3637600	E38
chr10	3637600	3637800	E1
chr10	3637800	3638000	E42
chr10	3638000	3638400	E40
chr10	3638400	3638600	E39
chr10	3638600	3639000	E3
chr10	3639000	3639400	E73
chr10	3639400	3654800	E3
chr10	3654800	3655000	E39
chr10	3655000	3658600	E3
chr10	3658600	3658800	E39
chr10	3658800	3664200	E3
chr10	3664200	3665200	E65
chr10	3665200	3665400	E64
chr10	3665400	3665600	E63
chr10	3665600	3665800	E56
chr10	3665800	3666000	E58
chr10	3666000	3666400	E63
chr10	3666400	3666600	E58
chr10	3666600	3667200	E63
chr10	3667200	3667800	E65
chr10	3667800	3668200	E64
chr10	3668200	3670800	E65
chr10	3670800	3671000	E64
chr10	3671000	3671600	E65
chr10	3671600	3673000	E4
chr10	3673000	3673200	E65
chr10	3673200	3673400	E66
chr10	3673400	3673600	E55
chr10	3673600	3673800	E53
chr10	3673800	3674000	E59
chr10	3674000	3674200	E57
chr10	3674200	3674400	E65
chr10	3674400	3674600	E56
chr10	3674600	3675000	E57
chr10	3675000	3675400	E65
chr10	3675400	3675800	E4
chr10	3675800	3676600	E5
chr10	3676600	3678800	E4
chr10	3678800	3691000	E3
chr10	3691000	3691200	E39
chr10	3691200	3697400	E3
chr10	3697400	3697600	E39
chr10	3697600	3697800	E47
chr10	3697800	3698200	E48
chr10	3698200	3701000	E4
chr10	3701000	3708000	E3
chr10	3708000	3708600	E4
chr10	3708600	3708800	E69
chr10	3708800	3709600	E48
chr10	3709600	3710000	E69
chr10	3710000	3710200	E68
chr10	3710200	3710600	E17
chr10	3710600	3710800	E46
chr10	3710800	3711200	E47
chr10	3711200	3712200	E48
chr10	3712200	3712400	E40
chr10	3712400	3713400	E4
chr10	3713400	3714000	E69
chr10	3714000	3714200	E78
chr10	3714200	3719000	E4
chr10	3719000	3719200	E5
chr10	3719200	3720600	E4
chr10	3720600	3728800	E3
chr10	3728800	3729000	E73
chr10	3729000	3741400	E3
chr10	3741400	3741600	E65
chr10	3741600	3741800	E57
chr10	3741800	3742200	E59
chr10	3742200	3742400	E60
chr10	3742400	3742800	E57
chr10	3742800	3743000	E65
chr10	3743000	3749200	E4
chr10	3749200	3749400	E5
chr10	3749400	3752400	E3
chr10	3752400	3752600	E73
chr10	3752600	3755400	E3
chr10	3755400	3755800	E65
chr10	3755800	3757800	E64
chr10	3757800	3759000	E65
chr10	3759000	3759200	E57
chr10	3759200	3759800	E65
chr10	3759800	3761000	E4
chr10	3761000	3761200	E6
chr10	3761200	3761400	E38
chr10	3761400	3761800	E90
chr10	3761800	3762000	E7
chr10	3762000	3762400	E41
chr10	3762400	3762600	E43
chr10	3762600	3762800	E44
chr10	3762800	3763000	E42
chr10	3763000	3763200	E44
chr10	3763200	3763400	E45
chr10	3763400	3763600	E43
chr10	3763600	3763800	E41
chr10	3763800	3764000	E48
chr10	3764000	3764200	E40
chr10	3764200	3764400	E57
chr10	3764400	3765600	E65
chr10	3765600	3765800	E64
chr10	3765800	3766200	E65
chr10	3766200	3766400	E63
chr10	3766400	3766600	E60
chr10	3766600	3767200	E58
chr10	3767200	3767600	E65
chr10	3767600	3767800	E39
chr10	3767800	3770800	E3
chr10	3770800	3771600	E65
chr10	3771600	3771800	E58
chr10	3771800	3772000	E59
chr10	3772000	3772200	E58
chr10	3772200	3772400	E57
chr10	3772400	3773000	E65
chr10	3773000	3782600	E3
chr10	3782600	3782800	E48
chr10	3782800	3784200	E4
chr10	3784200	3784400	E90
chr10	3784400	3784600	E4
chr10	3784600	3784800	E5
chr10	3784800	3788800	E4
chr10	3788800	3789000	E5
chr10	3789000	3789200	E6
chr10	3789200	3789400	E5
chr10	3789400	3789600	E38
chr10	3789600	3789800	E90
chr10	3789800	3790000	E40
chr10	3790000	3790200	E41
chr10	3790200	3790400	E38
chr10	3790400	3790800	E30
chr10	3790800	3791000	E37
chr10	3791000	3791200	E38
chr10	3791200	3791400	E40
chr10	3791400	3792000	E42
chr10	3792000	3792200	E43
chr10	3792200	3792400	E45
chr10	3792400	3792600	E44
chr10	3792600	3792800	E43
chr10	3792800	3793000	E41
chr10	3793000	3793200	E90
chr10	3793200	3795800	E2
chr10	3795800	3796000	E36
chr10	3796000	3797000	E38
chr10	3797000	3797200	E49
chr10	3797200	3797800	E50
chr10	3797800	3798000	E47
chr10	3798000	3798200	E46
chr10	3798200	3798600	E48
chr10	3798600	3799000	E88
chr10	3799000	3799800	E87
chr10	3799800	3800800	E2
chr10	3800800	3802200	E4
chr10	3802200	3802400	E39
chr10	3802400	3802600	E40
chr10	3802600	3802800	E41
chr10	3802800	3803000	E42
chr10	3803000	3803200	E43
chr10	3803200	3803400	E42
chr10	3803400	3803600	E41
chr10	3803600	3803800	E42
chr10	3803800	3804200	E43
chr10	3804200	3804400	E42
chr10	3804400	3804600	E41
chr10	3804600	3805000	E38
chr10	3805000	3805200	E72
chr10	3805200	3806200	E4
chr10	3806200	3806800	E69
chr10	3806800	3807600	E48
chr10	3807600	3807800	E47
chr10	3807800	3808000	E48
chr10	3808000	3808200	E69
chr10	3808200	3811400	E4
chr10	3811400	3812400	E48
chr10	3812400	3812600	E69
chr10	3812600	3814600	E4
chr10	3814600	3814800	E48
chr10	3814800	3815000	E69
chr10	3815000	3815200	E68
chr10	3815200	3815400	E58
chr10	3815400	3815600	E57
chr10	3815600	3815800	E56
chr10	3815800	3816000	E63
chr10	3816000	3816600	E53
chr10	3816600	3816800	E52
chr10	3816800	3817000	E53
chr10	3817000	3817200	E60
chr10	3817200	3817400	E61
chr10	3817400	3817800	E60
chr10	3817800	3818200	E61
chr10	3818200	3818400	E11
chr10	3818400	3818600	E10
chr10	3818600	3818800	E9
chr10	3818800	3819000	E16
chr10	3819000	3819400	E14
chr10	3819400	3819800	E10
chr10	3819800	3820000	E79
chr10	3820000	3820200	E49
chr10	3820200	3820400	E50
chr10	3820400	3820600	E10
chr10	3820600	3821000	E50
chr10	3821000	3821200	E9
chr10	3821200	3821400	E15
chr10	3821400	3822000	E10
chr10	3822000	3822200	E9
chr10	3822200	3822600	E10
chr10	3822600	3823000	E45
chr10	3823000	3823200	E44
chr10	3823200	3823400	E45
chr10	3823400	3823600	E11
chr10	3823600	3823800	E10
chr10	3823800	3824800	E11
chr10	3824800	3825000	E12
chr10	3825000	3825200	E11
chr10	3825200	3827000	E12
chr10	3827000	3827400	E11
chr10	3827400	3827600	E79
chr10	3827600	3827800	E80
chr10	3827800	3828000	E81
chr10	3828000	3828400	E12
chr10	3828400	3828600	E14
chr10	3828600	3828800	E49
chr10	3828800	3829000	E50
chr10	3829000	3829200	E47
chr10	3829200	3829400	E38
chr10	3829400	3829600	E37
chr10	3829600	3829800	E86
chr10	3829800	3830400	E2
chr10	3830400	3831600	E4
chr10	3831600	3832000	E2
chr10	3832000	3832200	E4
chr10	3832200	3836000	E3
chr10	3836000	3836200	E73
chr10	3836200	3845200	E3
chr10	3845200	3845400	E39
chr10	3845400	3845600	E41
chr10	3845600	3846000	E44
chr10	3846000	3846200	E21
chr10	3846200	3846400	E13
chr10	3846400	3846800	E12
chr10	3846800	3847000	E14
chr10	3847000	3847600	E15
chr10	3847600	3848000	E46
chr10	3848000	3848600	E47
chr10	3848600	3849600	E87
chr10	3849600	3850000	E38
chr10	3850000	3850400	E6
chr10	3850400	3850600	E7
chr10	3850600	3850800	E40
chr10	3850800	3851000	E90
chr10	3851000	3851600	E38
chr10	3851600	3851800	E36
chr10	3851800	3852000	E90
chr10	3852000	3852200	E38
chr10	3852200	3852400	E6
chr10	3852400	3852800	E38
chr10	3852800	3853400	E41
chr10	3853400	3853600	E43
chr10	3853600	3853800	E44
chr10	3853800	3854000	E43
chr10	3854000	3854200	E41
chr10	3854200	3854600	E40
chr10	3854600	3854800	E39
chr10	3854800	3855800	E3
chr10	3855800	3856000	E39
chr10	3856000	3867800	E3
chr10	3867800	3868000	E73
chr10	3868000	3869600	E3
chr10	3869600	3869800	E90
chr10	3869800	3870600	E38
chr10	3870600	3870800	E8
chr10	3870800	3871200	E14
chr10	3871200	3871400	E15
chr10	3871400	3871600	E14
chr10	3871600	3872000	E43
chr10	3872000	3872200	E41
chr10	3872200	3873400	E38
chr10	3873400	3873600	E36
chr10	3873600	3877600	E2
chr10	3877600	3877800	E36
chr10	3877800	3878000	E41
chr10	3878000	3878200	E42
chr10	3878200	3878400	E41
chr10	3878400	3882000	E4
chr10	3882000	3882200	E39
chr10	3882200	3888200	E3
chr10	3888200	3890400	E4
chr10	3890400	3890600	E2
chr10	3890600	3891000	E38
chr10	3891000	3891200	E17
chr10	3891200	3891400	E38
chr10	3891400	3891600	E41
chr10	3891600	3891800	E42
chr10	3891800	3892000	E41
chr10	3892000	3892600	E40
chr10	3892600	3892800	E42
chr10	3892800	3893000	E43
chr10	3893000	3893400	E45
chr10	3893400	3893600	E44
chr10	3893600	3893800	E43
chr10	3893800	3894000	E45
chr10	3894000	3894400	E44
chr10	3894400	3894800	E45
chr10	3894800	3895000	E44
chr10	3895000	3895200	E43
chr10	3895200	3895400	E44
chr10	3895400	3895600	E42
chr10	3895600	3895800	E40
chr10	3895800	3896000	E41
chr10	3896000	3896200	E40
chr10	3896200	3896400	E39
chr10	3896400	3897800	E3
chr10	3897800	3898200	E73
chr10	3898200	3900600	E3
chr10	3900600	3900800	E73
chr10	3900800	3903200	E3
chr10	3903200	3903600	E73
chr10	3903600	3905200	E3
chr10	3905200	3905400	E73
chr10	3905400	3909600	E3
chr10	3909600	3909800	E73
chr10	3909800	3915600	E3
chr10	3915600	3915800	E39
chr10	3915800	3916600	E3
chr10	3916600	3917000	E39
chr10	3917000	3917200	E90
chr10	3917200	3917400	E41
chr10	3917400	3917800	E40
chr10	3917800	3918200	E38
chr10	3918200	3918400	E5
chr10	3918400	3918600	E72
chr10	3918600	3919400	E2
chr10	3919400	3919600	E36
chr10	3919600	3920000	E38
chr10	3920000	3920200	E40
chr10	3920200	3928600	E3
chr10	3928600	3928800	E5
chr10	3928800	3929000	E6
chr10	3929000	3929200	E7
chr10	3929200	3929400	E6
chr10	3929400	3929600	E38
chr10	3929600	3929800	E7
chr10	3929800	3930000	E6
chr10	3930000	3930200	E69
chr10	3930200	3930600	E48
chr10	3930600	3932200	E4
chr10	3932200	3932400	E78
chr10	3932400	3938000	E3
chr10	3938000	3938200	E39
chr10	3938200	3941200	E3
chr10	3941200	3941400	E39
chr10	3941400	3944200	E3
chr10	3944200	3944400	E39
chr10	3944400	3944600	E40
chr10	3944600	3944800	E39
chr10	3944800	3945000	E3
chr10	3945000	3945200	E39
chr10	3945200	3973400	E3
chr10	3973400	3973600	E39
chr10	3973600	3974400	E65
chr10	3974400	3974800	E4
chr10	3974800	3975000	E65
chr10	3975000	3975200	E17
chr10	3975200	3975400	E37
chr10	3975400	3975800	E64
chr10	3975800	3976200	E65
chr10	3976200	3977000	E38
chr10	3977000	3977200	E37
chr10	3977200	3977400	E6
chr10	3977400	3977600	E37
chr10	3977600	3978000	E17
chr10	3978000	3978400	E16
chr10	3978400	3978800	E37
chr10	3978800	3979000	E17
chr10	3979000	3979200	E38
chr10	3979200	3982600	E4
chr10	3982600	3985000	E3
chr10	3985000	3987200	E4
chr10	3987200	3987400	E39
chr10	3987400	3988600	E3
chr10	3988600	3988800	E4
chr10	3988800	3991400	E3
chr10	3991400	3991600	E39
chr10	3991600	3992000	E65
chr10	3992000	3992400	E39
chr10	3992400	4000800	E3
chr10	4000800	4001000	E39
chr10	4001000	4002800	E2
chr10	4002800	4003200	E39
chr10	4003200	4015000	E3
chr10	4015000	4015800	E39
chr10	4015800	4028200	E3
chr10	4028200	4028400	E39
chr10	4028400	4028600	E3
chr10	4028600	4028800	E39
chr10	4028800	4035400	E4
chr10	4035400	4035600	E66
chr10	4035600	4035800	E67
chr10	4035800	4036000	E66
chr10	4036000	4037400	E65
chr10	4037400	4038000	E64
chr10	4038000	4038800	E65
chr10	4038800	4039200	E39
chr10	4039200	4043600	E3
chr10	4043600	4044000	E39
chr10	4044000	4044600	E40
chr10	4044600	4044800	E42
chr10	4044800	4045000	E41
chr10	4045000	4045400	E40
chr10	4045400	4045600	E36
chr10	4045600	4046600	E2
chr10	4046600	4046800	E86
chr10	4046800	4047200	E38
chr10	4047200	4047400	E37
chr10	4047400	4047600	E7
chr10	4047600	4047800	E41
chr10	4047800	4048000	E42
chr10	4048000	4048400	E43
chr10	4048400	4048600	E42
chr10	4048600	4048800	E44
chr10	4048800	4049000	E46
chr10	4049000	4049200	E8
chr10	4049200	4049400	E37
chr10	4049400	4049600	E55
chr10	4049600	4050000	E5
chr10	4050000	4051600	E4
chr10	4051600	4052000	E39
chr10	4052000	4060000	E3
chr10	4060000	4060200	E39
chr10	4060200	4060400	E40
chr10	4060400	4066000	E3
chr10	4066000	4066200	E39
chr10	4066200	4073800	E3
chr10	4073800	4074000	E39
chr10	4074000	4077000	E4
chr10	4077000	4077200	E40
chr10	4077200	4077400	E38
chr10	4077400	4077600	E36
chr10	4077600	4078200	E2
chr10	4078200	4078400	E72
chr10	4078400	4087600	E3
chr10	4087600	4087800	E39
chr10	4087800	4088000	E40
chr10	4088000	4088200	E41
chr10	4088200	4088400	E42
chr10	4088400	4088600	E40
chr10	4088600	4088800	E41
chr10	4088800	4089000	E40
chr10	4089000	4089600	E38
chr10	4089600	4089800	E36
chr10	4089800	4091000	E2
chr10	4091000	4092800	E4
chr10	4092800	4093000	E40
chr10	4093000	4093400	E43
chr10	4093400	4094200	E44
chr10	4094200	4094400	E43
chr10	4094400	4094600	E38
chr10	4094600	4095600	E4
chr10	4095600	4096000	E38
chr10	4096000	4096400	E48
chr10	4096400	4096600	E40
chr10	4096600	4099200	E4
chr10	4099200	4099400	E5
chr10	4099400	4101800	E4
chr10	4101800	4103200	E65
chr10	4103200	4103400	E58
chr10	4103400	4103600	E59
chr10	4103600	4104200	E54
chr10	4104200	4104600	E53
chr10	4104600	4105000	E60
chr10	4105000	4105200	E54
chr10	4105200	4105400	E67
chr10	4105400	4105600	E54
chr10	4105600	4107600	E65
chr10	4107600	4109000	E4
chr10	4109000	4109400	E65
chr10	4109400	4109600	E64
chr10	4109600	4109800	E57
chr10	4109800	4110600	E65
chr10	4110600	4113200	E3
chr10	4113200	4113400	E73
chr10	4113400	4122600	E3
chr10	4122600	4122800	E48
chr10	4122800	4123000	E69
chr10	4123000	4123200	E4
chr10	4123200	4123600	E65
chr10	4123600	4123800	E70
chr10	4123800	4124000	E54
chr10	4124000	4124200	E60
chr10	4124200	4124600	E65
chr10	4124600	4125000	E64
chr10	4125000	4125200	E57
chr10	4125200	4125400	E64
chr10	4125400	4125600	E63
chr10	4125600	4125800	E55
chr10	4125800	4126000	E57
chr10	4126000	4126200	E59
chr10	4126200	4126400	E58
chr10	4126400	4127000	E65
chr10	4127000	4127400	E4
chr10	4127400	4137600	E3
chr10	4137600	4137800	E39
chr10	4137800	4138000	E40
chr10	4138000	4138200	E39
chr10	4138200	4145800	E3
chr10	4145800	4146200	E4
chr10	4146200	4146400	E65
chr10	4146400	4146600	E5
chr10	4146600	4147000	E4
chr10	4147000	4147400	E5
chr10	4147400	4150000	E4
chr10	4150000	4150400	E66
chr10	4150400	4150600	E65
chr10	4150600	4162200	E3
chr10	4162200	4162400	E5
chr10	4162400	4162800	E4
chr10	4162800	4163000	E86
chr10	4163000	4163600	E2
chr10	4163600	4164400	E87
chr10	4164400	4169800	E2
chr10	4169800	4170600	E40
chr10	4170600	4172200	E38
chr10	4172200	4172400	E40
chr10	4172400	4172600	E41
chr10	4172600	4172800	E43
chr10	4172800	4173000	E44
chr10	4173000	4173200	E42
chr10	4173200	4173800	E44
chr10	4173800	4174200	E42
chr10	4174200	4174400	E43
chr10	4174400	4174600	E42
chr10	4174600	4174800	E40
chr10	4174800	4179400	E4
chr10	4179400	4182800	E65
chr10	4182800	4183000	E64
chr10	4183000	4183200	E57
chr10	4183200	4183400	E59
chr10	4183400	4183600	E56
chr10	4183600	4183800	E53
chr10	4183800	4184000	E52
chr10	4184000	4184400	E54
chr10	4184400	4184600	E57
chr10	4184600	4185400	E65
chr10	4185400	4185800	E64
chr10	4185800	4186000	E63
chr10	4186000	4186200	E57
chr10	4186200	4186400	E65
chr10	4186400	4186600	E57
chr10	4186600	4186800	E56
chr10	4186800	4187000	E57
chr10	4187000	4187200	E58
chr10	4187200	4187400	E61
chr10	4187400	4187600	E53
chr10	4187600	4187800	E52
chr10	4187800	4188000	E53
chr10	4188000	4188200	E55
chr10	4188200	4188400	E58
chr10	4188400	4188600	E53
chr10	4188600	4189400	E60
chr10	4189400	4189800	E57
chr10	4189800	4190000	E56
chr10	4190000	4190200	E53
chr10	4190200	4190400	E63
chr10	4190400	4191000	E65
chr10	4191000	4191200	E67
chr10	4191200	4191400	E66
chr10	4191400	4191600	E67
chr10	4191600	4191800	E66
chr10	4191800	4192000	E64
chr10	4192000	4192400	E65
chr10	4192400	4192800	E66
chr10	4192800	4193200	E67
chr10	4193200	4193800	E66
chr10	4193800	4194200	E67
chr10	4194200	4195800	E66
chr10	4195800	4196000	E55
chr10	4196000	4196200	E53
chr10	4196200	4196400	E54
chr10	4196400	4196800	E58
chr10	4196800	4197200	E65
chr10	4197200	4197600	E64
chr10	4197600	4198000	E57
chr10	4198000	4199200	E65
chr10	4199200	4201600	E3
chr10	4201600	4201800	E65
chr10	4201800	4202000	E64
chr10	4202000	4202200	E65
chr10	4202200	4202600	E39
chr10	4202600	4213000	E3
chr10	4213000	4213200	E39
chr10	4213200	4216000	E3
chr10	4216000	4216200	E65
chr10	4216200	4216600	E54
chr10	4216600	4216800	E53
chr10	4216800	4217000	E60
chr10	4217000	4217200	E9
chr10	4217200	4217400	E62
chr10	4217400	4217800	E44
chr10	4217800	4218200	E45
chr10	4218200	4218400	E42
chr10	4218400	4218800	E45
chr10	4218800	4219000	E42
chr10	4219000	4219200	E43
chr10	4219200	4219400	E7
chr10	4219400	4219600	E6
chr10	4219600	4220200	E29
chr10	4220200	4220600	E17
chr10	4220600	4220800	E56
chr10	4220800	4221000	E57
chr10	4221000	4221200	E58
chr10	4221200	4221800	E65
chr10	4221800	4222000	E57
chr10	4222000	4222200	E65
chr10	4222200	4222400	E66
chr10	4222400	4222600	E67
chr10	4222600	4222800	E66
chr10	4222800	4223000	E65
chr10	4223000	4223200	E57
chr10	4223200	4223400	E56
chr10	4223400	4223600	E61
chr10	4223600	4224000	E59
chr10	4224000	4224200	E58
chr10	4224200	4224400	E56
chr10	4224400	4224600	E57
chr10	4224600	4225200	E67
chr10	4225200	4225600	E66
chr10	4225600	4226000	E67
chr10	4226000	4226200	E66
chr10	4226200	4226400	E86
chr10	4226400	4226600	E38
chr10	4226600	4226800	E65
chr10	4226800	4229200	E4
chr10	4229200	4229400	E40
chr10	4229400	4229800	E38
chr10	4229800	4230000	E6
chr10	4230000	4230600	E38
chr10	4230600	4230800	E6
chr10	4230800	4232000	E38
chr10	4232000	4232800	E4
chr10	4232800	4233000	E5
chr10	4233000	4233200	E72
chr10	4233200	4236200	E4
chr10	4236200	4237800	E65
chr10	4237800	4239000	E4
chr10	4239000	4239400	E5
chr10	4239400	4244000	E4
chr10	4244000	4244400	E5
chr10	4244400	4244600	E2
chr10	4244600	4245000	E38
chr10	4245000	4245200	E36
chr10	4245200	4245400	E38
chr10	4245400	4245600	E36
chr10	4245600	4245800	E38
chr10	4245800	4246000	E36
chr10	4246000	4248200	E2
chr10	4248200	4248400	E89
chr10	4248400	4248600	E42
chr10	4248600	4248800	E41
chr10	4248800	4249200	E43
chr10	4249200	4249400	E42
chr10	4249400	4249600	E39
chr10	4249600	4282000	E3
chr10	4282000	4283000	E2
chr10	4283000	4283200	E36
chr10	4283200	4283600	E38
chr10	4283600	4284000	E37
chr10	4284000	4284200	E89
chr10	4284200	4284600	E37
chr10	4284600	4285000	E6
chr10	4285000	4285400	E7
chr10	4285400	4285600	E38
chr10	4285600	4285800	E5
chr10	4285800	4288400	E4
chr10	4288400	4288600	E65
chr10	4288600	4288800	E57
chr10	4288800	4289200	E65
chr10	4289200	4289400	E64
chr10	4289400	4289800	E65
chr10	4289800	4294600	E3
chr10	4294600	4294800	E73
chr10	4294800	4295800	E3
chr10	4295800	4296000	E39
chr10	4296000	4296200	E3
chr10	4296200	4296800	E73
chr10	4296800	4302400	E3
chr10	4302400	4303600	E65
chr10	4303600	4303800	E64
chr10	4303800	4304200	E65
chr10	4304200	4304600	E64
chr10	4304600	4305000	E65
chr10	4305000	4307000	E4
chr10	4307000	4307200	E5
chr10	4307200	4309600	E4
chr10	4309600	4309800	E39
chr10	4309800	4310200	E4
chr10	4310200	4312000	E3
chr10	4312000	4312200	E4
chr10	4312200	4312400	E40
chr10	4312400	4321200	E3
chr10	4321200	4321600	E39
chr10	4321600	4321800	E40
chr10	4321800	4322000	E42
chr10	4322000	4322200	E40
chr10	4322200	4322600	E41
chr10	4322600	4322800	E40
chr10	4322800	4323400	E38
chr10	4323400	4323600	E36
chr10	4323600	4325600	E2
chr10	4325600	4325800	E36
chr10	4325800	4326800	E40
chr10	4326800	4327400	E38
chr10	4327400	4327600	E1
chr10	4327600	4332000	E4
chr10	4332000	4332200	E5
chr10	4332200	4334200	E4
chr10	4334200	4334600	E65
chr10	4334600	4335000	E64
chr10	4335000	4335800	E65
chr10	4335800	4338600	E3
chr10	4338600	4342000	E2
chr10	4342000	4342600	E36
chr10	4342600	4343000	E2
chr10	4343000	4344800	E3
chr10	4344800	4345000	E39
chr10	4345000	4346800	E3
chr10	4346800	4347000	E39
chr10	4347000	4357200	E3
chr10	4357200	4357400	E72
chr10	4357400	4357600	E2
chr10	4357600	4358200	E87
chr10	4358200	4358400	E18
chr10	4358400	4358600	E87
chr10	4358600	4358800	E30
chr10	4358800	4359000	E29
chr10	4359000	4359200	E17
chr10	4359200	4363000	E3
chr10	4363000	4363400	E39
chr10	4363400	4375000	E3
chr10	4375000	4375400	E17
chr10	4375400	4375600	E29
chr10	4375600	4376000	E88
chr10	4376000	4376200	E29
chr10	4376200	4376400	E17
chr10	4376400	4376600	E38
chr10	4376600	4377200	E69
chr10	4377200	4379800	E4
chr10	4379800	4380000	E90
chr10	4380000	4380200	E40
chr10	4380200	4382000	E4
chr10	4382000	4382200	E5
chr10	4382200	4382400	E78
chr10	4382400	4384000	E4
chr10	4384000	4384600	E5
chr10	4384600	4385000	E4
chr10	4385000	4385400	E65
chr10	4385400	4385800	E70
chr10	4385800	4386000	E57
chr10	4386000	4386200	E59
chr10	4386200	4386400	E61
chr10	4386400	4386800	E62
chr10	4386800	4387000	E59
chr10	4387000	4387200	E60
chr10	4387200	4387400	E62
chr10	4387400	4387600	E53
chr10	4387600	4387800	E56
chr10	4387800	4388400	E57
chr10	4388400	4388600	E58
chr10	4388600	4388800	E57
chr10	4388800	4389000	E65
chr10	4389000	4393600	E3
chr10	4393600	4393800	E73
chr10	4393800	4404800	E3
chr10	4404800	4405000	E73
chr10	4405000	4411400	E3
chr10	4411400	4411800	E39
chr10	4411800	4425800	E3
chr10	4425800	4426000	E65
chr10	4426000	4426200	E64
chr10	4426200	4426400	E65
chr10	4426400	4426600	E86
chr10	4426600	4427000	E65
chr10	4427000	4427200	E72
chr10	4427200	4428200	E4
chr10	4428200	4428400	E90
chr10	4428400	4428600	E4
chr10	4428600	4428800	E39
chr10	4428800	4441600	E3
chr10	4441600	4442000	E65
chr10	4442000	4442200	E58
chr10	4442200	4442600	E63
chr10	4442600	4442800	E65
chr10	4442800	4443200	E64
chr10	4443200	4444000	E65
chr10	4444000	4444200	E89
chr10	4444200	4445800	E2
chr10	4445800	4446000	E72
chr10	4446000	4448400	E4
chr10	4448400	4448600	E5
chr10	4448600	4453400	E4
chr10	4453400	4453600	E5
chr10	4453600	4455200	E4
chr10	4455200	4455400	E40
chr10	4455400	4455600	E39
chr10	4455600	4471800	E3
chr10	4471800	4472000	E65
chr10	4472000	4472200	E39
chr10	4472200	4473400	E65
chr10	4473400	4473600	E64
chr10	4473600	4473800	E38
chr10	4473800	4474200	E77
chr10	4474200	4479000	E2
chr10	4479000	4479200	E36
chr10	4479200	4480200	E2
chr10	4480200	4480600	E39
chr10	4480600	4493000	E3
chr10	4493000	4493200	E39
chr10	4493200	4493400	E65
chr10	4493400	4493800	E64
chr10	4493800	4494400	E65
chr10	4494400	4494800	E39
chr10	4494800	4523200	E3
chr10	4523200	4523600	E73
chr10	4523600	4525600	E3
chr10	4525600	4525800	E39
chr10	4525800	4539400	E3
chr10	4539400	4540200	E65
chr10	4540200	4540400	E57
chr10	4540400	4540600	E56
chr10	4540600	4540800	E62
chr10	4540800	4541000	E60
chr10	4541000	4541200	E59
chr10	4541200	4541400	E56
chr10	4541400	4541600	E59
chr10	4541600	4542600	E65
chr10	4542600	4555600	E3
chr10	4555600	4555800	E39
chr10	4555800	4556000	E40
chr10	4556000	4556200	E42
chr10	4556200	4556600	E43
chr10	4556600	4556800	E44
chr10	4556800	4557000	E42
chr10	4557000	4557200	E44
chr10	4557200	4557600	E40
chr10	4557600	4568000	E3
chr10	4568000	4568600	E65
chr10	4568600	4568800	E64
chr10	4568800	4569200	E65
chr10	4569200	4569600	E64
chr10	4569600	4570200	E65
chr10	4570200	4586400	E3
chr10	4586400	4586600	E73
chr10	4586600	4598800	E3
chr10	4598800	4599000	E39
chr10	4599000	4599200	E4
chr10	4599200	4599400	E5
chr10	4599400	4600400	E4
chr10	4600400	4641000	E3
chr10	4641000	4641200	E65
chr10	4641200	4641800	E64
chr10	4641800	4642000	E57
chr10	4642000	4642200	E64
chr10	4642200	4642600	E58
chr10	4642600	4643000	E65
chr10	4643000	4661400	E3
chr10	4661400	4661600	E39
chr10	4661600	4661800	E3
chr10	4661800	4662000	E39
chr10	4662000	4665600	E4
chr10	4665600	4665800	E40
chr10	4665800	4666000	E39
chr10	4666000	4682400	E3
chr10	4682400	4683000	E85
chr10	4683000	4689000	E4
chr10	4689000	4689200	E5
chr10	4689200	4689800	E2
chr10	4689800	4690000	E36
chr10	4690000	4690400	E2
chr10	4690400	4690600	E36
chr10	4690600	4690800	E38
chr10	4690800	4691200	E6
chr10	4691200	4691600	E38
chr10	4691600	4691800	E89
chr10	4691800	4692400	E38
chr10	4692400	4692600	E36
chr10	4692600	4692800	E38
chr10	4692800	4693000	E6
chr10	4693000	4693200	E7
chr10	4693200	4693400	E38
chr10	4693400	4693600	E70
chr10	4693600	4698800	E2
chr10	4698800	4699200	E36
chr10	4699200	4700800	E2
chr10	4700800	4701000	E35
chr10	4701000	4701200	E27
chr10	4701200	4701600	E35
chr10	4701600	4704800	E2
chr10	4704800	4705000	E1
chr10	4705000	4705600	E17
chr10	4705600	4705800	E8
chr10	4705800	4706400	E16
chr10	4706400	4706600	E65
chr10	4706600	4729800	E3
chr10	4729800	4730000	E73
chr10	4730000	4730600	E3
chr10	4730600	4730800	E39
chr10	4730800	4731000	E40
chr10	4731000	4731200	E41
chr10	4731200	4731400	E40
chr10	4731400	4732000	E39
chr10	4732000	4759800	E3
chr10	4759800	4760600	E39
chr10	4760600	4781600	E3
chr10	4781600	4781800	E73
chr10	4781800	4810400	E3
chr10	4810400	4810600	E39
chr10	4810600	4812600	E4
chr10	4812600	4813200	E69
chr10	4813200	4813400	E65
chr10	4813400	4813600	E64
chr10	4813600	4814400	E65
chr10	4814400	4814600	E39
chr10	4814600	4820800	E3
chr10	4820800	4821200	E39
chr10	4821200	4831800	E3
chr10	4831800	4832000	E39
chr10	4832000	4844800	E3
chr10	4844800	4845800	E65
chr10	4845800	4846200	E64
chr10	4846200	4847000	E65
chr10	4847000	4848800	E3
chr10	4848800	4849000	E39
chr10	4849000	4852200	E65
chr10	4852200	4852400	E64
chr10	4852400	4852600	E65
chr10	4852600	4854000	E4
chr10	4854000	4854200	E72
chr10	4854200	4856800	E4
chr10	4856800	4857400	E38
chr10	4857400	4857600	E41
chr10	4857600	4857800	E40
chr10	4857800	4858200	E38
chr10	4858200	4858400	E36
chr10	4858400	4861800	E4
chr10	4861800	4862400	E2
chr10	4862400	4862600	E38
chr10	4862600	4862800	E37
chr10	4862800	4863000	E29
chr10	4863000	4863200	E37
chr10	4863200	4863400	E36
chr10	4863400	4863600	E38
chr10	4863600	4864000	E40
chr10	4864000	4867600	E4
chr10	4867600	4867800	E66
chr10	4867800	4868000	E54
chr10	4868000	4868200	E9
chr10	4868200	4868400	E49
chr10	4868400	4868600	E79
chr10	4868600	4868800	E80
chr10	4868800	4869000	E50
chr10	4869000	4869200	E49
chr10	4869200	4869400	E5
chr10	4869400	4872800	E4
chr10	4872800	4873000	E65
chr10	4873000	4873200	E38
chr10	4873200	4873400	E36
chr10	4873400	4873800	E38
chr10	4873800	4874000	E6
chr10	4874000	4874200	E5
chr10	4874200	4876200	E4
chr10	4876200	4876400	E5
chr10	4876400	4888200	E4
chr10	4888200	4889000	E5
chr10	4889000	4889200	E6
chr10	4889200	4889400	E37
chr10	4889400	4889600	E17
chr10	4889600	4890200	E37
chr10	4890200	4890400	E38
chr10	4890400	4890800	E37
chr10	4890800	4891000	E36
chr10	4891000	4891200	E78
chr10	4891200	4891400	E72
chr10	4891400	4891600	E57
chr10	4891600	4891800	E59
chr10	4891800	4892000	E58
chr10	4892000	4892200	E16
chr10	4892200	4892400	E49
chr10	4892400	4892600	E55
chr10	4892600	4892800	E57
chr10	4892800	4893000	E55
chr10	4893000	4893600	E4
chr10	4893600	4893800	E72
chr10	4893800	4894000	E4
chr10	4894000	4894200	E38
chr10	4894200	4894400	E1
chr10	4894400	4894600	E38
chr10	4894600	4896000	E4
chr10	4896000	4917000	E3
chr10	4917000	4917400	E77
chr10	4917400	4918800	E3
chr10	4918800	4919000	E39
chr10	4919000	4927600	E3
chr10	4927600	4927800	E73
chr10	4927800	4973000	E3
chr10	4973000	4973200	E39
chr10	4973200	4982800	E3
chr10	4982800	4983000	E39
chr10	4983000	4983200	E4
chr10	4983200	4983600	E5
chr10	4983600	4983800	E66
chr10	4983800	4984000	E6
chr10	4984000	4985200	E38
chr10	4985200	4985400	E6
chr10	4985400	4985600	E90
chr10	4985600	4989600	E2
chr10	4989600	4990000	E17
chr10	4990000	4990400	E38
chr10	4990400	4990600	E37
chr10	4990600	4990800	E36
chr10	4990800	4991000	E38
chr10	4991000	4991200	E36
chr10	4991200	4993200	E2
chr10	4993200	4993400	E72
chr10	4993400	4994200	E5
chr10	4994200	4994400	E78
chr10	4994400	4994600	E2
chr10	4994600	4994800	E36
chr10	4994800	4998000	E2
chr10	4998000	4998200	E36
chr10	4998200	4999400	E2
chr10	4999400	4999600	E36
chr10	4999600	5000200	E2
chr10	5000200	5004400	E4
chr10	5004400	5005200	E65
chr10	5005200	5005400	E64
chr10	5005400	5005600	E65
chr10	5005600	5005800	E57
chr10	5005800	5006000	E65
chr10	5006000	5012600	E3
chr10	5012600	5012800	E73
chr10	5012800	5020000	E3
chr10	5020000	5023000	E65
chr10	5023000	5023400	E57
chr10	5023400	5023800	E65
chr10	5023800	5024000	E58
chr10	5024000	5024400	E54
chr10	5024400	5025400	E55
chr10	5025400	5025600	E66
chr10	5025600	5027400	E65
chr10	5027400	5027600	E55
chr10	5027600	5028000	E65
chr10	5028000	5028400	E4
chr10	5028400	5054400	E3
chr10	5054400	5054600	E73
chr10	5054600	5061600	E3
chr10	5061600	5062000	E39
chr10	5062000	5062400	E3
chr10	5062400	5062600	E73
chr10	5062600	5070600	E3
chr10	5070600	5070800	E73
chr10	5070800	5112800	E3
chr10	5112800	5113000	E72
chr10	5113000	5113200	E55
chr10	5113200	5113400	E83
chr10	5113400	5114200	E82
chr10	5114200	5114400	E83
chr10	5114400	5114600	E84
chr10	5114600	5114800	E57
chr10	5114800	5115000	E85
chr10	5115000	5136200	E3
chr10	5136200	5136600	E85
chr10	5136600	5136800	E82
chr10	5136800	5137000	E83
chr10	5137000	5137200	E16
chr10	5137200	5137400	E17
chr10	5137400	5138400	E38
chr10	5138400	5138800	E2
chr10	5138800	5184200	E3
chr10	5184200	5184400	E39
chr10	5184400	5199000	E3
chr10	5199000	5199200	E39
chr10	5199200	5211000	E3
chr10	5211000	5211400	E39
chr10	5211400	5225400	E3
chr10	5225400	5225600	E39
chr10	5225600	5262800	E3
chr10	5262800	5263200	E77
chr10	5263200	5276600	E3
chr10	5276600	5276800	E73
chr10	5276800	5325600	E3
chr10	5325600	5325800	E5
chr10	5325800	5326200	E4
chr10	5326200	5326600	E69
chr10	5326600	5333400	E4
chr10	5333400	5333800	E78
chr10	5333800	5334000	E69
chr10	5334000	5334400	E48
chr10	5334400	5334600	E69
chr10	5334600	5336000	E4
chr10	5336000	5336200	E78
chr10	5336200	5336400	E69
chr10	5336400	5338800	E4
chr10	5338800	5339400	E69
chr10	5339400	5339800	E48
chr10	5339800	5361000	E3
chr10	5361000	5361200	E5
chr10	5361200	5361400	E72
chr10	5361400	5375800	E3
chr10	5375800	5376200	E73
chr10	5376200	5410800	E3
chr10	5410800	5411000	E73
chr10	5411000	5411800	E3
chr10	5411800	5412000	E39
chr10	5412000	5423200	E3
chr10	5423200	5423400	E7
chr10	5423400	5426000	E4
chr10	5426000	5426400	E5
chr10	5426400	5428600	E4
chr10	5428600	5433200	E3
chr10	5433200	5433400	E4
chr10	5433400	5433600	E72
chr10	5433600	5438200	E4
chr10	5438200	5439200	E85
chr10	5439200	5441400	E3
chr10	5441400	5441600	E39
chr10	5441600	5454000	E3
chr10	5454000	5454200	E16
chr10	5454200	5454400	E14
chr10	5454400	5454600	E50
chr10	5454600	5454800	E81
chr10	5454800	5455000	E80
chr10	5455000	5455200	E30
chr10	5455200	5455400	E14
chr10	5455400	5455600	E15
chr10	5455600	5455800	E17
chr10	5455800	5456000	E38
chr10	5456000	5456200	E37
chr10	5456200	5456400	E17
chr10	5456400	5456600	E65
chr10	5456600	5456800	E56
chr10	5456800	5457000	E57
chr10	5457000	5459600	E65
chr10	5459600	5464800	E4
chr10	5464800	5465000	E2
chr10	5465000	5465200	E17
chr10	5465200	5465400	E38
chr10	5465400	5465600	E16
chr10	5465600	5466000	E65
chr10	5466000	5466400	E64
chr10	5466400	5466600	E65
chr10	5466600	5466800	E55
chr10	5466800	5467200	E37
chr10	5467200	5467600	E38
chr10	5467600	5468000	E2
chr10	5468000	5468200	E36
chr10	5468200	5469400	E2
chr10	5469400	5469600	E36
chr10	5469600	5469800	E86
chr10	5469800	5470000	E6
chr10	5470000	5470200	E5
chr10	5470200	5472400	E4
chr10	5472400	5472600	E72
chr10	5472600	5475200	E4
chr10	5475200	5475600	E5
chr10	5475600	5476000	E38
chr10	5476000	5476400	E17
chr10	5476400	5476600	E41
chr10	5476600	5477000	E38
chr10	5477000	5477200	E36
chr10	5477200	5478800	E2
chr10	5478800	5479000	E36
chr10	5479000	5479800	E2
chr10	5479800	5481000	E4
chr10	5481000	5481200	E5
chr10	5481200	5482200	E4
chr10	5482200	5482400	E5
chr10	5482400	5483400	E4
chr10	5483400	5484200	E2
chr10	5484200	5484400	E17
chr10	5484400	5484600	E38
chr10	5484600	5484800	E36
chr10	5484800	5485000	E38
chr10	5485000	5485200	E17
chr10	5485200	5485400	E38
chr10	5485400	5485600	E36
chr10	5485600	5485800	E86
chr10	5485800	5486400	E38
chr10	5486400	5486600	E86
chr10	5486600	5486800	E38
chr10	5486800	5487200	E17
chr10	5487200	5488000	E38
chr10	5488000	5488200	E40
chr10	5488200	5488400	E43
chr10	5488400	5488600	E42
chr10	5488600	5488800	E43
chr10	5488800	5489600	E41
chr10	5489600	5489800	E43
chr10	5489800	5490000	E42
chr10	5490000	5490200	E40
chr10	5490200	5490800	E41
chr10	5490800	5491000	E40
chr10	5491000	5491400	E41
chr10	5491400	5491600	E42
chr10	5491600	5492000	E41
chr10	5492000	5492200	E42
chr10	5492200	5492400	E40
chr10	5492400	5492600	E38
chr10	5492600	5492800	E36
chr10	5492800	5495800	E2
chr10	5495800	5496000	E78
chr10	5496000	5496800	E38
chr10	5496800	5497000	E36
chr10	5497000	5498600	E4
chr10	5498600	5499200	E5
chr10	5499200	5502400	E4
chr10	5502400	5502600	E72
chr10	5502600	5502800	E89
chr10	5502800	5503000	E37
chr10	5503000	5503200	E29
chr10	5503200	5503400	E30
chr10	5503400	5503600	E29
chr10	5503600	5504000	E38
chr10	5504000	5504200	E90
chr10	5504200	5504800	E6
chr10	5504800	5508400	E4
chr10	5508400	5508600	E5
chr10	5508600	5511200	E4
chr10	5511200	5511400	E5
chr10	5511400	5511600	E72
chr10	5511600	5525600	E3
chr10	5525600	5525800	E72
chr10	5525800	5527200	E4
chr10	5527200	5532800	E3
chr10	5532800	5533000	E39
chr10	5533000	5539000	E4
chr10	5539000	5539200	E5
chr10	5539200	5540800	E4
chr10	5540800	5541200	E5
chr10	5541200	5541400	E72
chr10	5541400	5545600	E4
chr10	5545600	5545800	E5
chr10	5545800	5546200	E4
chr10	5546200	5546600	E5
chr10	5546600	5550800	E4
chr10	5550800	5551200	E5
chr10	5551200	5554000	E4
chr10	5554000	5554400	E66
chr10	5554400	5554600	E55
chr10	5554600	5554800	E66
chr10	5554800	5555000	E54
chr10	5555000	5555200	E60
chr10	5555200	5555600	E58
chr10	5555600	5555800	E52
chr10	5555800	5556000	E53
chr10	5556000	5556600	E55
chr10	5556600	5558400	E65
chr10	5558400	5562000	E4
chr10	5562000	5562200	E78
chr10	5562200	5566400	E4
chr10	5566400	5567200	E66
chr10	5567200	5567400	E67
chr10	5567400	5567600	E66
chr10	5567600	5567800	E67
chr10	5567800	5568000	E52
chr10	5568000	5568200	E53
chr10	5568200	5568400	E56
chr10	5568400	5568600	E52
chr10	5568600	5569000	E54
chr10	5569000	5569200	E67
chr10	5569200	5570600	E66
chr10	5570600	5571400	E4
chr10	5571400	5572000	E66
chr10	5572000	5572400	E67
chr10	5572400	5573200	E66
chr10	5573200	5573400	E72
chr10	5573400	5573600	E5
chr10	5573600	5575000	E4
chr10	5575000	5575200	E5
chr10	5575200	5575400	E78
chr10	5575400	5577000	E66
chr10	5577000	5577400	E67
chr10	5577400	5577600	E7
chr10	5577600	5577800	E8
chr10	5577800	5578000	E67
chr10	5578000	5578800	E66
chr10	5578800	5579800	E4
chr10	5579800	5580000	E72
chr10	5580000	5580400	E90
chr10	5580400	5581000	E66
chr10	5581000	5581400	E67
chr10	5581400	5582200	E66
chr10	5582200	5582400	E67
chr10	5582400	5582600	E66
chr10	5582600	5583000	E54
chr10	5583000	5583200	E53
chr10	5583200	5583400	E58
chr10	5583400	5583800	E57
chr10	5583800	5585000	E65
chr10	5585000	5585200	E64
chr10	5585200	5585600	E65
chr10	5585600	5587000	E4
chr10	5587000	5587400	E6
chr10	5587400	5587600	E38
chr10	5587600	5587800	E90
chr10	5587800	5588200	E38
chr10	5588200	5588600	E7
chr10	5588600	5589000	E90
chr10	5589000	5589200	E38
chr10	5589200	5589600	E6
chr10	5589600	5589800	E7
chr10	5589800	5590200	E8
chr10	5590200	5590400	E9
chr10	5590400	5590600	E7
chr10	5590600	5590800	E6
chr10	5590800	5591000	E90
chr10	5591000	5591200	E5
chr10	5591200	5591800	E4
chr10	5591800	5592000	E5
chr10	5592000	5593200	E38
chr10	5593200	5593400	E6
chr10	5593400	5593600	E90
chr10	5593600	5593800	E38
chr10	5593800	5594000	E5
chr10	5594000	5594200	E78
chr10	5594200	5594800	E5
chr10	5594800	5595200	E38
chr10	5595200	5595400	E6
chr10	5595400	5595800	E7
chr10	5595800	5596000	E6
chr10	5596000	5596400	E7
chr10	5596400	5596800	E6
chr10	5596800	5597000	E67
chr10	5597000	5598000	E66
chr10	5598000	5598200	E6
chr10	5598200	5598600	E38
chr10	5598600	5599400	E6
chr10	5599400	5599600	E38
chr10	5599600	5600000	E6
chr10	5600000	5600400	E38
chr10	5600400	5600600	E6
chr10	5600600	5600800	E1
chr10	5600800	5601200	E65
chr10	5601200	5601400	E64
chr10	5601400	5601800	E65
chr10	5601800	5602000	E58
chr10	5602000	5602200	E57
chr10	5602200	5602400	E53
chr10	5602400	5602600	E57
chr10	5602600	5603000	E65
chr10	5603000	5605600	E4
chr10	5605600	5605800	E5
chr10	5605800	5611800	E4
chr10	5611800	5612600	E5
chr10	5612600	5614400	E4
chr10	5614400	5615000	E5
chr10	5615000	5617200	E4
chr10	5617200	5617400	E66
chr10	5617400	5617600	E67
chr10	5617600	5617800	E54
chr10	5617800	5618000	E66
chr10	5618000	5618600	E4
chr10	5618600	5618800	E5
chr10	5618800	5625200	E4
chr10	5625200	5625800	E5
chr10	5625800	5626000	E72
chr10	5626000	5626200	E5
chr10	5626200	5627200	E4
chr10	5627200	5627400	E66
chr10	5627400	5627600	E55
chr10	5627600	5627800	E66
chr10	5627800	5631200	E4
chr10	5631200	5632000	E5
chr10	5632000	5633400	E4
chr10	5633400	5633600	E72
chr10	5633600	5633800	E4
chr10	5633800	5634000	E78
chr10	5634000	5634200	E4
chr10	5634200	5642400	E3
chr10	5642400	5642600	E4
chr10	5642600	5643000	E5
chr10	5643000	5643400	E4
chr10	5643400	5643600	E90
chr10	5643600	5643800	E2
chr10	5643800	5644200	E4
chr10	5644200	5644800	E2
chr10	5644800	5645000	E36
chr10	5645000	5645400	E4
chr10	5645400	5645800	E5
chr10	5645800	5646400	E4
chr10	5646400	5646600	E90
chr10	5646600	5648400	E4
chr10	5648400	5648600	E72
chr10	5648600	5655400	E4
chr10	5655400	5655600	E65
chr10	5655600	5656200	E54
chr10	5656200	5656400	E61
chr10	5656400	5656600	E60
chr10	5656600	5656800	E57
chr10	5656800	5657000	E54
chr10	5657000	5657200	E53
chr10	5657200	5657400	E54
chr10	5657400	5657600	E52
chr10	5657600	5657800	E61
chr10	5657800	5658200	E53
chr10	5658200	5658800	E65
chr10	5658800	5659000	E66
chr10	5659000	5659200	E72
chr10	5659200	5660800	E4
chr10	5660800	5661200	E5
chr10	5661200	5661800	E4
chr10	5661800	5663400	E66
chr10	5663400	5665000	E4
chr10	5665000	5665200	E8
chr10	5665200	5665400	E6
chr10	5665400	5671000	E4
chr10	5671000	5671200	E65
chr10	5671200	5671400	E4
chr10	5671400	5671800	E65
chr10	5671800	5672000	E77
chr10	5672000	5672200	E69
chr10	5672200	5674400	E4
chr10	5674400	5674800	E55
chr10	5674800	5675000	E70
chr10	5675000	5675200	E57
chr10	5675200	5675600	E65
chr10	5675600	5675800	E64
chr10	5675800	5677800	E65
chr10	5677800	5678000	E64
chr10	5678000	5679400	E65
chr10	5679400	5679600	E64
chr10	5679600	5679800	E65
chr10	5679800	5680000	E55
chr10	5680000	5681400	E66
chr10	5681400	5681600	E67
chr10	5681600	5683200	E66
chr10	5683200	5687400	E4
chr10	5687400	5689200	E66
chr10	5689200	5691000	E4
chr10	5691000	5691200	E70
chr10	5691200	5692400	E65
chr10	5692400	5693000	E66
chr10	5693000	5693200	E67
chr10	5693200	5693400	E66
chr10	5693400	5697400	E4
chr10	5697400	5698600	E65
chr10	5698600	5698800	E57
chr10	5698800	5699000	E58
chr10	5699000	5699200	E70
chr10	5699200	5700000	E38
chr10	5700000	5700200	E90
chr10	5700200	5700400	E72
chr10	5700400	5700800	E5
chr10	5700800	5701000	E78
chr10	5701000	5701200	E4
chr10	5701200	5702200	E66
chr10	5702200	5702400	E67
chr10	5702400	5702600	E66
chr10	5702600	5702800	E67
chr10	5702800	5703000	E8
chr10	5703000	5703200	E83
chr10	5703200	5703400	E84
chr10	5703400	5703800	E85
chr10	5703800	5704600	E4
chr10	5704600	5704800	E86
chr10	5704800	5705000	E38
chr10	5705000	5705200	E6
chr10	5705200	5705400	E38
chr10	5705400	5705600	E6
chr10	5705600	5705800	E38
chr10	5705800	5706200	E6
chr10	5706200	5707400	E38
chr10	5707400	5707600	E37
chr10	5707600	5707800	E17
chr10	5707800	5708000	E9
chr10	5708000	5708400	E81
chr10	5708400	5708600	E79
chr10	5708600	5709000	E29
chr10	5709000	5709600	E38
chr10	5709600	5709800	E36
chr10	5709800	5712200	E2
chr10	5712200	5712400	E39
chr10	5712400	5714400	E3
chr10	5714400	5714600	E39
chr10	5714600	5720200	E3
chr10	5720200	5720400	E78
chr10	5720400	5720600	E36
chr10	5720600	5720800	E2
chr10	5720800	5721400	E35
chr10	5721400	5721800	E28
chr10	5721800	5722000	E27
chr10	5722000	5722200	E19
chr10	5722200	5722600	E18
chr10	5722600	5725400	E2
chr10	5725400	5725600	E36
chr10	5725600	5726000	E38
chr10	5726000	5726200	E49
chr10	5726200	5726600	E11
chr10	5726600	5726800	E13
chr10	5726800	5727000	E31
chr10	5727000	5727200	E81
chr10	5727200	5727600	E11
chr10	5727600	5727800	E13
chr10	5727800	5728000	E14
chr10	5728000	5728200	E49
chr10	5728200	5728400	E17
chr10	5728400	5729400	E38
chr10	5729400	5729600	E36
chr10	5729600	5733800	E2
chr10	5733800	5734000	E5
chr10	5734000	5734400	E38
chr10	5734400	5734600	E30
chr10	5734600	5734800	E80
chr10	5734800	5735000	E24
chr10	5735000	5735200	E31
chr10	5735200	5735400	E32
chr10	5735400	5735800	E28
chr10	5735800	5736200	E27
chr10	5736200	5736600	E28
chr10	5736600	5736800	E18
chr10	5736800	5737000	E28
chr10	5737000	5737400	E18
chr10	5737400	5737600	E35
chr10	5737600	5739000	E2
chr10	5739000	5739200	E36
chr10	5739200	5739800	E35
chr10	5739800	5740000	E2
chr10	5740000	5740400	E36
chr10	5740400	5741000	E2
chr10	5741000	5742000	E35
chr10	5742000	5742400	E28
chr10	5742400	5742600	E18
chr10	5742600	5742800	E27
chr10	5742800	5743000	E28
chr10	5743000	5743200	E27
chr10	5743200	5743400	E28
chr10	5743400	5743600	E18
chr10	5743600	5744400	E2
chr10	5744400	5744600	E36
chr10	5744600	5749000	E2
chr10	5749000	5749200	E36
chr10	5749200	5752800	E2
chr10	5752800	5753000	E36
chr10	5753000	5753400	E2
chr10	5753400	5753800	E87
chr10	5753800	5756400	E2
chr10	5756400	5758600	E3
chr10	5758600	5758800	E2
chr10	5758800	5759600	E3
chr10	5759600	5759800	E2
chr10	5759800	5762600	E3
chr10	5762600	5765800	E2
chr10	5765800	5766000	E1
chr10	5766000	5766200	E36
chr10	5766200	5768400	E2
chr10	5768400	5768600	E36
chr10	5768600	5772000	E2
chr10	5772000	5772200	E89
chr10	5772200	5772600	E2
chr10	5772600	5772800	E87
chr10	5772800	5773200	E35
chr10	5773200	5773400	E34
chr10	5773400	5773800	E35
chr10	5773800	5774000	E18
chr10	5774000	5774200	E28
chr10	5774200	5774600	E27
chr10	5774600	5774800	E33
chr10	5774800	5775000	E34
chr10	5775000	5780400	E2
chr10	5780400	5780600	E1
chr10	5780600	5781000	E36
chr10	5781000	5782200	E2
chr10	5782200	5782600	E38
chr10	5782600	5782800	E17
chr10	5782800	5783000	E38
chr10	5783000	5783200	E64
chr10	5783200	5783400	E65
chr10	5783400	5783600	E55
chr10	5783600	5783800	E57
chr10	5783800	5784000	E56
chr10	5784000	5784200	E58
chr10	5784200	5784400	E54
chr10	5784400	5784600	E58
chr10	5784600	5784800	E56
chr10	5784800	5785000	E65
chr10	5785000	5785200	E57
chr10	5785200	5785400	E64
chr10	5785400	5785800	E65
chr10	5785800	5786000	E57
chr10	5786000	5786600	E64
chr10	5786600	5787400	E65
chr10	5787400	5788000	E17
chr10	5788000	5788200	E38
chr10	5788200	5788400	E89
chr10	5788400	5790400	E38
chr10	5790400	5790800	E6
chr10	5790800	5791000	E5
chr10	5791000	5792200	E2
chr10	5792200	5792400	E36
chr10	5792400	5792800	E2
chr10	5792800	5793000	E78
chr10	5793000	5794000	E4
chr10	5794000	5794800	E66
chr10	5794800	5795000	E67
chr10	5795000	5795800	E66
chr10	5795800	5797200	E65
chr10	5797200	5798000	E64
chr10	5798000	5798200	E58
chr10	5798200	5798400	E57
chr10	5798400	5798600	E65
chr10	5798600	5798800	E64
chr10	5798800	5799000	E65
chr10	5799000	5799400	E67
chr10	5799400	5799800	E66
chr10	5799800	5800000	E67
chr10	5800000	5800400	E66
chr10	5800400	5801200	E67
chr10	5801200	5801400	E66
chr10	5801400	5802000	E67
chr10	5802000	5802400	E68
chr10	5802400	5803000	E58
chr10	5803000	5803200	E56
chr10	5803200	5803400	E57
chr10	5803400	5803600	E59
chr10	5803600	5803800	E58
chr10	5803800	5804200	E53
chr10	5804200	5804400	E58
chr10	5804400	5804600	E57
chr10	5804600	5804800	E59
chr10	5804800	5805000	E58
chr10	5805000	5805200	E59
chr10	5805200	5805400	E58
chr10	5805400	5805800	E56
chr10	5805800	5806000	E60
chr10	5806000	5806200	E59
chr10	5806200	5806600	E53
chr10	5806600	5806800	E55
chr10	5806800	5807400	E53
chr10	5807400	5807800	E57
chr10	5807800	5808000	E58
chr10	5808000	5808200	E57
chr10	5808200	5808400	E58
chr10	5808400	5808600	E37
chr10	5808600	5809200	E17
chr10	5809200	5810000	E6
chr10	5810000	5810200	E38
chr10	5810200	5810400	E86
chr10	5810400	5810800	E38
chr10	5810800	5811000	E89
chr10	5811000	5812600	E2
chr10	5812600	5814800	E4
chr10	5814800	5815000	E2
chr10	5815000	5815200	E1
chr10	5815200	5815400	E38
chr10	5815400	5815600	E17
chr10	5815600	5815800	E38
chr10	5815800	5816000	E17
chr10	5816000	5816200	E38
chr10	5816200	5816800	E6
chr10	5816800	5817000	E38
chr10	5817000	5817200	E37
chr10	5817200	5817400	E29
chr10	5817400	5817800	E30
chr10	5817800	5818000	E10
chr10	5818000	5818200	E11
chr10	5818200	5818400	E13
chr10	5818400	5818600	E14
chr10	5818600	5818800	E13
chr10	5818800	5819000	E30
chr10	5819000	5819400	E29
chr10	5819400	5819600	E17
chr10	5819600	5821800	E38
chr10	5821800	5822000	E6
chr10	5822000	5822200	E72
chr10	5822200	5822600	E65
chr10	5822600	5822800	E64
chr10	5822800	5823200	E65
chr10	5823200	5823400	E58
chr10	5823400	5823800	E57
chr10	5823800	5824000	E55
chr10	5824000	5824200	E65
chr10	5824200	5827000	E2
chr10	5827000	5827200	E36
chr10	5827200	5831000	E2
chr10	5831000	5831400	E36
chr10	5831400	5832400	E2
chr10	5832400	5832600	E36
chr10	5832600	5835600	E2
chr10	5835600	5835800	E36
chr10	5835800	5836400	E2
chr10	5836400	5836600	E1
chr10	5836600	5836800	E86
chr10	5836800	5837200	E38
chr10	5837200	5837400	E6
chr10	5837400	5838000	E38
chr10	5838000	5838200	E78
chr10	5838200	5839200	E38
chr10	5839200	5839400	E86
chr10	5839400	5842000	E2
chr10	5842000	5842200	E36
chr10	5842200	5843600	E2
chr10	5843600	5843800	E36
chr10	5843800	5846200	E2
chr10	5846200	5846400	E36
chr10	5846400	5847000	E2
chr10	5847000	5847200	E36
chr10	5847200	5848200	E2
chr10	5848200	5849000	E38
chr10	5849000	5849200	E36
chr10	5849200	5850800	E2
chr10	5850800	5851000	E36
chr10	5851000	5851800	E38
chr10	5851800	5852000	E37
chr10	5852000	5852200	E17
chr10	5852200	5852400	E37
chr10	5852400	5853000	E17
chr10	5853000	5853200	E16
chr10	5853200	5853400	E15
chr10	5853400	5853600	E14
chr10	5853600	5853800	E16
chr10	5853800	5854200	E18
chr10	5854200	5854400	E30
chr10	5854400	5854600	E13
chr10	5854600	5854800	E11
chr10	5854800	5855200	E81
chr10	5855200	5855400	E12
chr10	5855400	5855600	E50
chr10	5855600	5855800	E81
chr10	5855800	5856400	E12
chr10	5856400	5856600	E14
chr10	5856600	5856800	E15
chr10	5856800	5857000	E16
chr10	5857000	5857200	E17
chr10	5857200	5857400	E37
chr10	5857400	5857600	E87
chr10	5857600	5858600	E38
chr10	5858600	5859000	E40
chr10	5859000	5859200	E42
chr10	5859200	5859400	E41
chr10	5859400	5859800	E40
chr10	5859800	5860000	E41
chr10	5860000	5860200	E40
chr10	5860200	5860400	E38
chr10	5860400	5860600	E40
chr10	5860600	5861000	E42
chr10	5861000	5861200	E40
chr10	5861200	5861400	E41
chr10	5861400	5861600	E42
chr10	5861600	5861800	E41
chr10	5861800	5862400	E38
chr10	5862400	5863400	E4
chr10	5863400	5863600	E85
chr10	5863600	5870000	E3
chr10	5870000	5881000	E4
chr10	5881000	5881200	E5
chr10	5881200	5881400	E87
chr10	5881400	5881600	E74
chr10	5881600	5882000	E88
chr10	5882000	5882200	E26
chr10	5882200	5883000	E23
chr10	5883000	5883200	E25
chr10	5883200	5883800	E27
chr10	5883800	5884000	E33
chr10	5884000	5884200	E35
chr10	5884200	5884600	E34
chr10	5884600	5885200	E35
chr10	5885200	5885400	E34
chr10	5885400	5886600	E35
chr10	5886600	5887200	E34
chr10	5887200	5887400	E35
chr10	5887400	5887800	E5
chr10	5887800	5888000	E38
chr10	5888000	5888400	E88
chr10	5888400	5888800	E40
chr10	5888800	5893600	E3
chr10	5893600	5893800	E39
chr10	5893800	5894000	E40
chr10	5894000	5894200	E43
chr10	5894200	5894400	E44
chr10	5894400	5894800	E42
chr10	5894800	5895000	E43
chr10	5895000	5895200	E41
chr10	5895200	5895400	E38
chr10	5895400	5895600	E37
chr10	5895600	5895800	E29
chr10	5895800	5896200	E34
chr10	5896200	5896400	E26
chr10	5896400	5896600	E18
chr10	5896600	5896800	E34
chr10	5896800	5898400	E35
chr10	5898400	5898800	E34
chr10	5898800	5899000	E33
chr10	5899000	5899200	E27
chr10	5899200	5899400	E18
chr10	5899400	5899600	E26
chr10	5899600	5899800	E25
chr10	5899800	5901000	E23
chr10	5901000	5901400	E12
chr10	5901400	5901600	E23
chr10	5901600	5902000	E25
chr10	5902000	5902400	E22
chr10	5902400	5902600	E45
chr10	5902600	5902800	E43
chr10	5902800	5903200	E41
chr10	5903200	5903400	E40
chr10	5903400	5903600	E38
chr10	5903600	5903800	E36
chr10	5903800	5904000	E38
chr10	5904000	5904600	E2
chr10	5904600	5904800	E70
chr10	5904800	5905000	E5
chr10	5905000	5908400	E4
chr10	5908400	5908600	E2
chr10	5908600	5908800	E36
chr10	5908800	5909600	E2
chr10	5909600	5909800	E36
chr10	5909800	5910600	E2
chr10	5910600	5910800	E5
chr10	5910800	5911400	E2
chr10	5911400	5911600	E34
chr10	5911600	5911800	E35
chr10	5911800	5912000	E34
chr10	5912000	5912200	E32
chr10	5912200	5912600	E26
chr10	5912600	5912800	E32
chr10	5912800	5913000	E33
chr10	5913000	5913200	E34
chr10	5913200	5913400	E35
chr10	5913400	5913600	E18
chr10	5913600	5913800	E34
chr10	5913800	5915000	E35
chr10	5915000	5915200	E33
chr10	5915200	5915400	E24
chr10	5915400	5915800	E13
chr10	5915800	5916000	E30
chr10	5916000	5916200	E32
chr10	5916200	5916400	E33
chr10	5916400	5916600	E6
chr10	5916600	5917600	E38
chr10	5917600	5917800	E17
chr10	5917800	5918000	E58
chr10	5918000	5918200	E53
chr10	5918200	5918600	E54
chr10	5918600	5918800	E67
chr10	5918800	5919000	E57
chr10	5919000	5919200	E67
chr10	5919200	5919400	E65
chr10	5919400	5921000	E4
chr10	5921000	5921200	E5
chr10	5921200	5924800	E4
chr10	5924800	5925000	E72
chr10	5925000	5925200	E7
chr10	5925200	5928200	E4
chr10	5928200	5928400	E2
chr10	5928400	5929800	E38
chr10	5929800	5930400	E6
chr10	5930400	5930800	E49
chr10	5930800	5931000	E50
chr10	5931000	5931200	E80
chr10	5931200	5931400	E79
chr10	5931400	5931600	E80
chr10	5931600	5931800	E81
chr10	5931800	5932600	E79
chr10	5932600	5932800	E9
chr10	5932800	5933000	E49
chr10	5933000	5933400	E48
chr10	5933400	5934400	E4
chr10	5934400	5934600	E38
chr10	5934600	5934800	E36
chr10	5934800	5935000	E4
chr10	5935000	5935600	E5
chr10	5935600	5937000	E2
chr10	5937000	5937200	E72
chr10	5937200	5939600	E4
chr10	5939600	5939800	E5
chr10	5939800	5944600	E4
chr10	5944600	5945200	E5
chr10	5945200	5946000	E4
chr10	5946000	5946200	E5
chr10	5946200	5946800	E2
chr10	5946800	5947000	E36
chr10	5947000	5949000	E2
chr10	5949000	5949200	E72
chr10	5949200	5952400	E2
chr10	5952400	5952600	E89
chr10	5952600	5952800	E38
chr10	5952800	5953200	E7
chr10	5953200	5953400	E38
chr10	5953400	5954800	E4
chr10	5954800	5955000	E5
chr10	5955000	5955200	E4
chr10	5955200	5955400	E5
chr10	5955400	5956200	E4
chr10	5956200	5956600	E72
chr10	5956600	5956800	E4
chr10	5956800	5957000	E5
chr10	5957000	5958200	E4
chr10	5958200	5958400	E65
chr10	5958400	5959200	E66
chr10	5959200	5959400	E67
chr10	5959400	5959600	E55
chr10	5959600	5960600	E66
chr10	5960600	5960800	E90
chr10	5960800	5961000	E5
chr10	5961000	5961200	E38
chr10	5961200	5961600	E2
chr10	5961600	5961800	E78
chr10	5961800	5963200	E2
chr10	5963200	5964600	E4
chr10	5964600	5964800	E78
chr10	5964800	5965200	E4
chr10	5965200	5965400	E5
chr10	5965400	5966400	E4
chr10	5966400	5967000	E38
chr10	5967000	5967200	E1
chr10	5967200	5967400	E38
chr10	5967400	5967600	E36
chr10	5967600	5968200	E2
chr10	5968200	5968400	E89
chr10	5968400	5968600	E35
chr10	5968600	5968800	E34
chr10	5968800	5969000	E32
chr10	5969000	5969200	E31
chr10	5969200	5969400	E20
chr10	5969400	5969600	E26
chr10	5969600	5969800	E27
chr10	5969800	5970000	E34
chr10	5970000	5970400	E35
chr10	5970400	5971200	E34
chr10	5971200	5971400	E27
chr10	5971400	5971600	E26
chr10	5971600	5971800	E20
chr10	5971800	5972000	E21
chr10	5972000	5972200	E19
chr10	5972200	5972400	E28
chr10	5972400	5972600	E33
chr10	5972600	5972800	E34
chr10	5972800	5973600	E35
chr10	5973600	5973800	E37
chr10	5973800	5974200	E7
chr10	5974200	5974800	E40
chr10	5974800	5975000	E42
chr10	5975000	5975200	E43
chr10	5975200	5975400	E42
chr10	5975400	5975600	E41
chr10	5975600	5976000	E43
chr10	5976000	5976200	E42
chr10	5976200	5976400	E40
chr10	5976400	5976800	E7
chr10	5976800	5977000	E6
chr10	5977000	5977200	E38
chr10	5977200	5977400	E40
chr10	5977400	5977800	E41
chr10	5977800	5978000	E42
chr10	5978000	5978400	E41
chr10	5978400	5978600	E40
chr10	5978600	5979000	E41
chr10	5979000	5979400	E40
chr10	5979400	5979600	E38
chr10	5979600	5980600	E6
chr10	5980600	5980800	E7
chr10	5980800	5981200	E6
chr10	5981200	5981400	E38
chr10	5981400	5982000	E17
chr10	5982000	5982400	E38
chr10	5982400	5982600	E7
chr10	5982600	5982800	E41
chr10	5982800	5983000	E42
chr10	5983000	5983400	E43
chr10	5983400	5983600	E45
chr10	5983600	5983800	E44
chr10	5983800	5984400	E45
chr10	5984400	5984600	E44
chr10	5984600	5984800	E43
chr10	5984800	5985000	E42
chr10	5985000	5985200	E45
chr10	5985200	5985400	E44
chr10	5985400	5987000	E45
chr10	5987000	5987200	E44
chr10	5987200	5987800	E45
chr10	5987800	5988000	E44
chr10	5988000	5988200	E45
chr10	5988200	5988400	E44
chr10	5988400	5988600	E43
chr10	5988600	5989000	E42
chr10	5989000	5989200	E41
chr10	5989200	5989400	E43
chr10	5989400	5989600	E42
chr10	5989600	5990200	E38
chr10	5990200	5990400	E1
chr10	5990400	5991000	E38
chr10	5991000	5991800	E40
chr10	5991800	5992400	E38
chr10	5992400	5992600	E78
chr10	5992600	5992800	E1
chr10	5992800	5993000	E70
chr10	5993000	5993200	E38
chr10	5993200	5993800	E69
chr10	5993800	5994000	E38
chr10	5994000	5994200	E6
chr10	5994200	5995600	E4
chr10	5995600	5997200	E2
chr10	5997200	5997400	E36
chr10	5997400	5998400	E4
chr10	5998400	5998600	E72
chr10	5998600	5998800	E5
chr10	5998800	6000200	E4
chr10	6000200	6000400	E38
chr10	6000400	6000600	E37
chr10	6000600	6000800	E89
chr10	6000800	6001400	E2
chr10	6001400	6002000	E78
chr10	6002000	6002200	E6
chr10	6002200	6002400	E7
chr10	6002400	6002800	E6
chr10	6002800	6003000	E38
chr10	6003000	6005600	E4
chr10	6005600	6005800	E5
chr10	6005800	6008000	E4
chr10	6008000	6008200	E5
chr10	6008200	6008400	E72
chr10	6008400	6012800	E4
chr10	6012800	6013000	E5
chr10	6013000	6014000	E40
chr10	6014000	6014200	E72
chr10	6014200	6015800	E2
chr10	6015800	6016000	E36
chr10	6016000	6016200	E86
chr10	6016200	6017000	E38
chr10	6017000	6017400	E40
chr10	6017400	6017600	E41
chr10	6017600	6018200	E43
chr10	6018200	6019000	E44
chr10	6019000	6019200	E8
chr10	6019200	6019600	E79
chr10	6019600	6019800	E81
chr10	6019800	6020000	E11
chr10	6020000	6020200	E79
chr10	6020200	6020400	E49
chr10	6020400	6020600	E17
chr10	6020600	6021800	E65
chr10	6021800	6055800	E3
chr10	6055800	6056000	E39
chr10	6056000	6056200	E40
chr10	6056200	6056400	E41
chr10	6056400	6056600	E39
chr10	6056600	6058600	E4
chr10	6058600	6058800	E5
chr10	6058800	6060400	E4
chr10	6060400	6060600	E72
chr10	6060600	6061600	E4
chr10	6061600	6061800	E72
chr10	6061800	6062000	E5
chr10	6062000	6062200	E90
chr10	6062200	6062400	E7
chr10	6062400	6062600	E40
chr10	6062600	6062800	E38
chr10	6062800	6063400	E40
chr10	6063400	6063600	E7
chr10	6063600	6063800	E90
chr10	6063800	6064400	E4
chr10	6064400	6064600	E90
chr10	6064600	6066000	E4
chr10	6066000	6066200	E78
chr10	6066200	6068000	E4
chr10	6068000	6068400	E39
chr10	6068400	6075800	E3
chr10	6075800	6076000	E39
chr10	6076000	6076200	E38
chr10	6076200	6076400	E40
chr10	6076400	6076600	E38
chr10	6076600	6076800	E40
chr10	6076800	6077000	E39
chr10	6077000	6078600	E4
chr10	6078600	6079000	E5
chr10	6079000	6079200	E78
chr10	6079200	6082600	E3
chr10	6082600	6082800	E39
chr10	6082800	6085800	E3
chr10	6085800	6086400	E65
chr10	6086400	6087400	E64
chr10	6087400	6087600	E56
chr10	6087600	6088200	E64
chr10	6088200	6088400	E65
chr10	6088400	6088800	E5
chr10	6088800	6089000	E4
chr10	6089000	6089400	E5
chr10	6089400	6091800	E4
chr10	6091800	6092200	E5
chr10	6092200	6092400	E38
chr10	6092400	6092600	E42
chr10	6092600	6093000	E44
chr10	6093000	6093400	E43
chr10	6093400	6093600	E40
chr10	6093600	6093800	E90
chr10	6093800	6094000	E65
chr10	6094000	6094400	E57
chr10	6094400	6094600	E58
chr10	6094600	6094800	E57
chr10	6094800	6095000	E63
chr10	6095000	6095200	E53
chr10	6095200	6095400	E54
chr10	6095400	6096000	E58
chr10	6096000	6096200	E7
chr10	6096200	6096600	E67
chr10	6096600	6096800	E58
chr10	6096800	6097000	E57
chr10	6097000	6099800	E65
chr10	6099800	6100000	E64
chr10	6100000	6100400	E65
chr10	6100400	6106800	E3
chr10	6106800	6107200	E40
chr10	6107200	6107400	E42
chr10	6107400	6107600	E43
chr10	6107600	6107800	E44
chr10	6107800	6108000	E41
chr10	6108000	6108200	E43
chr10	6108200	6108400	E44
chr10	6108400	6108600	E43
chr10	6108600	6109000	E41
chr10	6109000	6110000	E40
chr10	6110000	6110400	E43
chr10	6110400	6110600	E41
chr10	6110600	6110800	E43
chr10	6110800	6111000	E42
chr10	6111000	6111200	E41
chr10	6111200	6111400	E38
chr10	6111400	6111600	E58
chr10	6111600	6112000	E57
chr10	6112000	6112400	E59
chr10	6112400	6112600	E57
chr10	6112600	6113000	E54
chr10	6113000	6113200	E58
chr10	6113200	6113400	E57
chr10	6113400	6113600	E58
chr10	6113600	6113800	E55
chr10	6113800	6114200	E37
chr10	6114200	6114600	E55
chr10	6114600	6116000	E65
chr10	6116000	6121600	E4
chr10	6121600	6121800	E70
chr10	6121800	6123200	E65
chr10	6123200	6123800	E64
chr10	6123800	6124200	E63
chr10	6124200	6124600	E58
chr10	6124600	6124800	E63
chr10	6124800	6125000	E60
chr10	6125000	6125400	E53
chr10	6125400	6125600	E57
chr10	6125600	6126000	E55
chr10	6126000	6126400	E37
chr10	6126400	6127200	E38
chr10	6127200	6127400	E36
chr10	6127400	6127600	E18
chr10	6127600	6127800	E37
chr10	6127800	6128000	E31
chr10	6128000	6129000	E12
chr10	6129000	6129200	E24
chr10	6129200	6129400	E20
chr10	6129400	6129600	E19
chr10	6129600	6129800	E27
chr10	6129800	6130000	E19
chr10	6130000	6130200	E28
chr10	6130200	6130400	E19
chr10	6130400	6130600	E13
chr10	6130600	6130800	E11
chr10	6130800	6131000	E80
chr10	6131000	6131400	E79
chr10	6131400	6131600	E11
chr10	6131600	6131800	E9
chr10	6131800	6132000	E50
chr10	6132000	6132200	E49
chr10	6132200	6132800	E17
chr10	6132800	6134600	E38
chr10	6134600	6134800	E17
chr10	6134800	6135200	E38
chr10	6135200	6135400	E89
chr10	6135400	6135600	E2
chr10	6135600	6136000	E36
chr10	6136000	6136200	E2
chr10	6136200	6136400	E38
chr10	6136400	6136600	E89
chr10	6136600	6137000	E38
chr10	6137000	6137600	E5
chr10	6137600	6138000	E1
chr10	6138000	6138200	E37
chr10	6138200	6138400	E29
chr10	6138400	6138800	E17
chr10	6138800	6139000	E38
chr10	6139000	6139200	E1
chr10	6139200	6139400	E36
chr10	6139400	6142200	E2
chr10	6142200	6142400	E5
chr10	6142400	6143200	E2
chr10	6143200	6143400	E36
chr10	6143400	6145200	E38
chr10	6145200	6145400	E1
chr10	6145400	6145600	E38
chr10	6145600	6145800	E86
chr10	6145800	6146600	E38
chr10	6146600	6146800	E86
chr10	6146800	6147200	E17
chr10	6147200	6147400	E38
chr10	6147400	6147600	E36
chr10	6147600	6148000	E2
chr10	6148000	6148200	E89
chr10	6148200	6148400	E38
chr10	6148400	6148600	E86
chr10	6148600	6148800	E17
chr10	6148800	6149000	E38
chr10	6149000	6149200	E86
chr10	6149200	6149600	E17
chr10	6149600	6150000	E58
chr10	6150000	6150200	E59
chr10	6150200	6150400	E58
chr10	6150400	6150600	E37
chr10	6150600	6150800	E29
chr10	6150800	6151000	E14
chr10	6151000	6151400	E15
chr10	6151400	6151600	E16
chr10	6151600	6151800	E18
chr10	6151800	6152000	E35
chr10	6152000	6152400	E34
chr10	6152400	6152600	E27
chr10	6152600	6153200	E26
chr10	6153200	6153400	E33
chr10	6153400	6153800	E34
chr10	6153800	6154000	E33
chr10	6154000	6154200	E26
chr10	6154200	6154600	E32
chr10	6154600	6154800	E33
chr10	6154800	6155000	E34
chr10	6155000	6155200	E35
chr10	6155200	6155400	E28
chr10	6155400	6155600	E18
chr10	6155600	6155800	E19
chr10	6155800	6156000	E18
chr10	6156000	6156200	E27
chr10	6156200	6156400	E21
chr10	6156400	6156600	E22
chr10	6156600	6157000	E23
chr10	6157000	6157200	E22
chr10	6157200	6157600	E23
chr10	6157600	6157800	E21
chr10	6157800	6158000	E18
chr10	6158000	6158200	E20
chr10	6158200	6158400	E19
chr10	6158400	6158600	E16
chr10	6158600	6158800	E17
chr10	6158800	6159000	E38
chr10	6159000	6159200	E37
chr10	6159200	6159400	E38
chr10	6159400	6159600	E36
chr10	6159600	6159800	E38
chr10	6159800	6160000	E78
chr10	6160000	6160200	E5
chr10	6160200	6160800	E38
chr10	6160800	6161200	E6
chr10	6161200	6161400	E37
chr10	6161400	6162000	E29
chr10	6162000	6162200	E8
chr10	6162200	6162600	E51
chr10	6162600	6162800	E52
chr10	6162800	6163000	E51
chr10	6163000	6163400	E68
chr10	6163400	6163600	E57
chr10	6163600	6163800	E53
chr10	6163800	6164200	E52
chr10	6164200	6164400	E8
chr10	6164400	6164800	E7
chr10	6164800	6165000	E37
chr10	6165000	6165200	E6
chr10	6165200	6165400	E8
chr10	6165400	6165600	E30
chr10	6165600	6165800	E31
chr10	6165800	6166000	E30
chr10	6166000	6166200	E15
chr10	6166200	6166400	E11
chr10	6166400	6166600	E12
chr10	6166600	6166800	E23
chr10	6166800	6167000	E12
chr10	6167000	6167200	E13
chr10	6167200	6167400	E14
chr10	6167400	6167600	E30
chr10	6167600	6167800	E37
chr10	6167800	6168000	E8
chr10	6168000	6168600	E9
chr10	6168600	6168800	E52
chr10	6168800	6169200	E53
chr10	6169200	6169400	E68
chr10	6169400	6170400	E51
chr10	6170400	6170800	E52
chr10	6170800	6171400	E61
chr10	6171400	6171800	E53
chr10	6171800	6172000	E51
chr10	6172000	6172200	E52
chr10	6172200	6172600	E67
chr10	6172600	6172800	E56
chr10	6172800	6173000	E57
chr10	6173000	6173200	E54
chr10	6173200	6173600	E66
chr10	6173600	6174400	E4
chr10	6174400	6174600	E72
chr10	6174600	6175400	E2
chr10	6175400	6175600	E87
chr10	6175600	6176200	E38
chr10	6176200	6176400	E40
chr10	6176400	6178400	E4
chr10	6178400	6178800	E78
chr10	6178800	6182400	E4
chr10	6182400	6183000	E48
chr10	6183000	6183200	E47
chr10	6183200	6183400	E40
chr10	6183400	6183600	E44
chr10	6183600	6183800	E42
chr10	6183800	6184000	E41
chr10	6184000	6185000	E4
chr10	6185000	6185200	E69
chr10	6185200	6186000	E48
chr10	6186000	6186200	E47
chr10	6186200	6186400	E49
chr10	6186400	6186600	E11
chr10	6186600	6186800	E80
chr10	6186800	6187000	E79
chr10	6187000	6187200	E80
chr10	6187200	6187400	E81
chr10	6187400	6187600	E80
chr10	6187600	6187800	E81
chr10	6187800	6188000	E11
chr10	6188000	6188400	E31
chr10	6188400	6188600	E29
chr10	6188600	6189000	E68
chr10	6189000	6189200	E49
chr10	6189200	6190200	E48
chr10	6190200	6191000	E47
chr10	6191000	6191200	E48
chr10	6191200	6192200	E69
chr10	6192200	6192400	E48
chr10	6192400	6192600	E69
chr10	6192600	6192800	E29
chr10	6192800	6193000	E10
chr10	6193000	6193400	E11
chr10	6193400	6193800	E12
chr10	6193800	6194000	E13
chr10	6194000	6194200	E9
chr10	6194200	6194400	E10
chr10	6194400	6194600	E49
chr10	6194600	6194800	E7
chr10	6194800	6195000	E8
chr10	6195000	6195200	E9
chr10	6195200	6195400	E10
chr10	6195400	6195600	E31
chr10	6195600	6195800	E30
chr10	6195800	6196000	E9
chr10	6196000	6196200	E8
chr10	6196200	6196400	E52
chr10	6196400	6196800	E9
chr10	6196800	6197000	E10
chr10	6197000	6197200	E51
chr10	6197200	6197400	E68
chr10	6197400	6197600	E69
chr10	6197600	6197800	E68
chr10	6197800	6198200	E69
chr10	6198200	6198400	E49
chr10	6198400	6198800	E69
chr10	6198800	6199000	E48
chr10	6199000	6199200	E37
chr10	6199200	6199800	E30
chr10	6199800	6200000	E29
chr10	6200000	6200200	E49
chr10	6200200	6200400	E68
chr10	6200400	6200600	E49
chr10	6200600	6200800	E6
chr10	6200800	6201000	E69
chr10	6201000	6201200	E68
chr10	6201200	6201400	E37
chr10	6201400	6201800	E35
chr10	6201800	6202600	E33
chr10	6202600	6202800	E28
chr10	6202800	6203000	E19
chr10	6203000	6203400	E25
chr10	6203400	6203600	E20
chr10	6203600	6204000	E22
chr10	6204000	6204800	E23
chr10	6204800	6205600	E12
chr10	6205600	6205800	E79
chr10	6205800	6206000	E12
chr10	6206000	6206400	E11
chr10	6206400	6206800	E31
chr10	6206800	6207000	E30
chr10	6207000	6207200	E8
chr10	6207200	6207600	E49
chr10	6207600	6208000	E17
chr10	6208000	6208400	E38
chr10	6208400	6208600	E6
chr10	6208600	6208800	E37
chr10	6208800	6209000	E38
chr10	6209000	6209200	E6
chr10	6209200	6209400	E38
chr10	6209400	6210600	E6
chr10	6210600	6210800	E7
chr10	6210800	6211000	E6
chr10	6211000	6211200	E5
chr10	6211200	6211800	E34
chr10	6211800	6212000	E32
chr10	6212000	6212200	E33
chr10	6212200	6212400	E28
chr10	6212400	6212800	E27
chr10	6212800	6213000	E34
chr10	6213000	6213200	E33
chr10	6213200	6213400	E26
chr10	6213400	6214000	E22
chr10	6214000	6214400	E23
chr10	6214400	6214600	E24
chr10	6214600	6214800	E31
chr10	6214800	6215200	E32
chr10	6215200	6215400	E31
chr10	6215400	6215600	E24
chr10	6215600	6215800	E25
chr10	6215800	6216200	E23
chr10	6216200	6217200	E12
chr10	6217200	6217800	E23
chr10	6217800	6218000	E24
chr10	6218000	6218200	E25
chr10	6218200	6218800	E26
chr10	6218800	6219200	E25
chr10	6219200	6219400	E27
chr10	6219400	6219600	E28
chr10	6219600	6219800	E33
chr10	6219800	6220000	E32
chr10	6220000	6220200	E33
chr10	6220200	6220400	E32
chr10	6220400	6220600	E26
chr10	6220600	6221000	E32
chr10	6221000	6221200	E27
chr10	6221200	6222000	E33
chr10	6222000	6222200	E28
chr10	6222200	6222400	E35
chr10	6222400	6222600	E27
chr10	6222600	6223000	E34
chr10	6223000	6223800	E35
chr10	6223800	6224000	E34
chr10	6224000	6224200	E33
chr10	6224200	6225200	E32
chr10	6225200	6225400	E33
chr10	6225400	6227000	E35
chr10	6227000	6227400	E34
chr10	6227400	6228600	E35
chr10	6228600	6229000	E2
chr10	6229000	6229200	E78
chr10	6229200	6229800	E2
chr10	6229800	6230000	E39
chr10	6230000	6230200	E40
chr10	6230200	6230400	E42
chr10	6230400	6230600	E40
chr10	6230600	6231200	E41
chr10	6231200	6231400	E40
chr10	6231400	6231600	E38
chr10	6231600	6231800	E40
chr10	6231800	6232000	E38
chr10	6232000	6232200	E74
chr10	6232200	6232400	E38
chr10	6232400	6233000	E4
chr10	6233000	6233600	E38
chr10	6233600	6233800	E6
chr10	6233800	6234200	E49
chr10	6234200	6234400	E50
chr10	6234400	6234600	E10
chr10	6234600	6235000	E8
chr10	6235000	6235200	E54
chr10	6235200	6235400	E57
chr10	6235400	6235600	E65
chr10	6235600	6236400	E4
chr10	6236400	6236600	E38
chr10	6236600	6236800	E49
chr10	6236800	6237000	E69
chr10	6237000	6237200	E49
chr10	6237200	6237400	E50
chr10	6237400	6238000	E10
chr10	6238000	6238200	E46
chr10	6238200	6238400	E44
chr10	6238400	6238800	E47
chr10	6238800	6239200	E48
chr10	6239200	6239400	E47
chr10	6239400	6239600	E48
chr10	6239600	6239800	E47
chr10	6239800	6240200	E48
chr10	6240200	6241000	E38
chr10	6241000	6241400	E37
chr10	6241400	6242000	E17
chr10	6242000	6242200	E49
chr10	6242200	6242400	E50
chr10	6242400	6242600	E49
chr10	6242600	6242800	E29
chr10	6242800	6243000	E11
chr10	6243000	6243200	E10
chr10	6243200	6243400	E45
chr10	6243400	6243600	E79
chr10	6243600	6243800	E45
chr10	6243800	6244000	E44
chr10	6244000	6244200	E46
chr10	6244200	6244400	E10
chr10	6244400	6244600	E11
chr10	6244600	6244800	E47
chr10	6244800	6245000	E81
chr10	6245000	6245200	E11
chr10	6245200	6245400	E81
chr10	6245400	6245600	E79
chr10	6245600	6246000	E11
chr10	6246000	6246200	E81
chr10	6246200	6246600	E12
chr10	6246600	6247000	E45
chr10	6247000	6247600	E44
chr10	6247600	6247800	E43
chr10	6247800	6248000	E15
chr10	6248000	6248200	E84
chr10	6248200	6248400	E85
chr10	6248400	6248600	E84
chr10	6248600	6248800	E8
chr10	6248800	6249000	E9
chr10	6249000	6249200	E8
chr10	6249200	6249400	E9
chr10	6249400	6250200	E46
chr10	6250200	6250400	E15
chr10	6250400	6250600	E14
chr10	6250600	6251000	E10
chr10	6251000	6251200	E9
chr10	6251200	6251600	E16
chr10	6251600	6251800	E30
chr10	6251800	6252000	E29
chr10	6252000	6252200	E37
chr10	6252200	6252400	E17
chr10	6252400	6253000	E38
chr10	6253000	6253200	E30
chr10	6253200	6253400	E31
chr10	6253400	6253800	E24
chr10	6253800	6254600	E23
chr10	6254600	6254800	E15
chr10	6254800	6255000	E29
chr10	6255000	6255200	E30
chr10	6255200	6255600	E29
chr10	6255600	6255800	E75
chr10	6255800	6256000	E29
chr10	6256000	6256200	E30
chr10	6256200	6256400	E29
chr10	6256400	6256600	E37
chr10	6256600	6256800	E75
chr10	6256800	6257000	E76
chr10	6257000	6257200	E30
chr10	6257200	6257400	E8
chr10	6257400	6257800	E7
chr10	6257800	6258400	E8
chr10	6258400	6258600	E7
chr10	6258600	6258800	E6
chr10	6258800	6259000	E8
chr10	6259000	6259200	E37
chr10	6259200	6259400	E29
chr10	6259400	6259600	E8
chr10	6259600	6259800	E6
chr10	6259800	6260000	E84
chr10	6260000	6260200	E83
chr10	6260200	6260800	E84
chr10	6260800	6261000	E8
chr10	6261000	6261200	E30
chr10	6261200	6261400	E29
chr10	6261400	6261600	E30
chr10	6261600	6261800	E29
chr10	6261800	6262000	E84
chr10	6262000	6262400	E83
chr10	6262400	6262600	E82
chr10	6262600	6263000	E83
chr10	6263000	6263800	E8
chr10	6263800	6264200	E9
chr10	6264200	6264800	E83
chr10	6264800	6265000	E8
chr10	6265000	6265200	E82
chr10	6265200	6265600	E83
chr10	6265600	6266200	E84
chr10	6266200	6266400	E82
chr10	6266400	6266600	E84
chr10	6266600	6267400	E83
chr10	6267400	6267600	E8
chr10	6267600	6268000	E9
chr10	6268000	6268200	E49
chr10	6268200	6268400	E82
chr10	6268400	6268600	E83
chr10	6268600	6268800	E82
chr10	6268800	6269000	E83
chr10	6269000	6269200	E84
chr10	6269200	6269400	E83
chr10	6269400	6269800	E82
chr10	6269800	6270000	E9
chr10	6270000	6270200	E61
chr10	6270200	6270400	E59
chr10	6270400	6270600	E60
chr10	6270600	6270800	E50
chr10	6270800	6271200	E68
chr10	6271200	6271400	E6
chr10	6271400	6271600	E83
chr10	6271600	6271800	E85
chr10	6271800	6273200	E84
chr10	6273200	6274000	E83
chr10	6274000	6274400	E82
chr10	6274400	6274800	E10
chr10	6274800	6275000	E31
chr10	6275000	6275200	E30
chr10	6275200	6275400	E31
chr10	6275400	6276000	E30
chr10	6276000	6276200	E29
chr10	6276200	6276400	E30
chr10	6276400	6276600	E29
chr10	6276600	6276800	E37
chr10	6276800	6277000	E29
chr10	6277000	6277200	E17
chr10	6277200	6277400	E16
chr10	6277400	6277600	E15
chr10	6277600	6277800	E17
chr10	6277800	6278000	E50
chr10	6278000	6278400	E9
chr10	6278400	6278600	E10
chr10	6278600	6279000	E9
chr10	6279000	6279400	E8
chr10	6279400	6279600	E38
chr10	6279600	6279800	E6
chr10	6279800	6280000	E48
chr10	6280000	6280200	E69
chr10	6280200	6280400	E47
chr10	6280400	6280600	E69
chr10	6280600	6280800	E68
chr10	6280800	6281000	E69
chr10	6281000	6281800	E50
chr10	6281800	6282000	E49
chr10	6282000	6282200	E38
chr10	6282200	6282400	E6
chr10	6282400	6282600	E84
chr10	6282600	6283000	E85
chr10	6283000	6283600	E84
chr10	6283600	6284800	E85
chr10	6284800	6285200	E84
chr10	6285200	6285600	E83
chr10	6285600	6286000	E84
chr10	6286000	6286600	E83
chr10	6286600	6287200	E84
chr10	6287200	6287600	E85
chr10	6287600	6287800	E84
chr10	6287800	6288000	E83
chr10	6288000	6288200	E30
chr10	6288200	6288400	E35
chr10	6288400	6288600	E20
chr10	6288600	6288800	E21
chr10	6288800	6289200	E12
chr10	6289200	6289800	E23
chr10	6289800	6290000	E22
chr10	6290000	6290200	E21
chr10	6290200	6290400	E20
chr10	6290400	6290600	E88
chr10	6290600	6290800	E87
chr10	6290800	6291000	E88
chr10	6291000	6291400	E35
chr10	6291400	6291600	E18
chr10	6291600	6292000	E87
chr10	6292000	6292200	E78
chr10	6292200	6292600	E2
chr10	6292600	6294600	E85
chr10	6294600	6295400	E4
chr10	6295400	6295800	E69
chr10	6295800	6296200	E48
chr10	6296200	6296400	E47
chr10	6296400	6297000	E48
chr10	6297000	6297200	E69
chr10	6297200	6298400	E4
chr10	6298400	6298600	E1
chr10	6298600	6299000	E4
chr10	6299000	6299200	E78
chr10	6299200	6303800	E4
chr10	6303800	6304000	E5
chr10	6304000	6304800	E38
chr10	6304800	6305000	E78
chr10	6305000	6306200	E2
chr10	6306200	6306400	E36
chr10	6306400	6306600	E38
chr10	6306600	6307000	E17
chr10	6307000	6307200	E38
chr10	6307200	6307400	E2
chr10	6307400	6307800	E4
chr10	6307800	6308000	E5
chr10	6308000	6308200	E78
chr10	6308200	6308400	E87
chr10	6308400	6308600	E88
chr10	6308600	6308800	E16
chr10	6308800	6309200	E14
chr10	6309200	6309600	E13
chr10	6309600	6309800	E12
chr10	6309800	6310200	E44
chr10	6310200	6310400	E42
chr10	6310400	6310800	E40
chr10	6310800	6311000	E41
chr10	6311000	6311400	E15
chr10	6311400	6311600	E46
chr10	6311600	6312200	E47
chr10	6312200	6312400	E49
chr10	6312400	6312600	E9
chr10	6312600	6312800	E10
chr10	6312800	6313200	E15
chr10	6313200	6313400	E11
chr10	6313400	6313600	E10
chr10	6313600	6314800	E83
chr10	6314800	6315200	E84
chr10	6315200	6315400	E83
chr10	6315400	6315800	E84
chr10	6315800	6316600	E47
chr10	6316600	6317000	E46
chr10	6317000	6317400	E12
chr10	6317400	6317800	E23
chr10	6317800	6318000	E45
chr10	6318000	6318200	E46
chr10	6318200	6319400	E48
chr10	6319400	6319800	E84
chr10	6319800	6320200	E85
chr10	6320200	6320600	E84
chr10	6320600	6320800	E85
chr10	6320800	6321000	E84
chr10	6321000	6321200	E85
chr10	6321200	6321600	E84
chr10	6321600	6321800	E83
chr10	6321800	6322000	E82
chr10	6322000	6322200	E83
chr10	6322200	6322600	E82
chr10	6322600	6323000	E83
chr10	6323000	6323600	E85
chr10	6323600	6323800	E84
chr10	6323800	6324000	E85
chr10	6324000	6324200	E84
chr10	6324200	6325000	E85
chr10	6325000	6325600	E4
chr10	6325600	6325800	E5
chr10	6325800	6326000	E72
chr10	6326000	6333200	E2
chr10	6333200	6333400	E37
chr10	6333400	6333600	E38
chr10	6333600	6333800	E37
chr10	6333800	6334200	E40
chr10	6334200	6335000	E38
chr10	6335000	6335200	E78
chr10	6335200	6337200	E4
chr10	6337200	6338800	E85
chr10	6338800	6339000	E84
chr10	6339000	6339200	E6
chr10	6339200	6339600	E87
chr10	6339600	6339800	E49
chr10	6339800	6340400	E47
chr10	6340400	6341000	E40
chr10	6341000	6341200	E41
chr10	6341200	6341400	E43
chr10	6341400	6341600	E44
chr10	6341600	6341800	E45
chr10	6341800	6342000	E44
chr10	6342000	6342400	E43
chr10	6342400	6343200	E45
chr10	6343200	6343400	E43
chr10	6343400	6343600	E41
chr10	6343600	6343800	E43
chr10	6343800	6344000	E42
chr10	6344000	6344600	E41
chr10	6344600	6347200	E4
chr10	6347200	6347600	E84
chr10	6347600	6347800	E83
chr10	6347800	6348200	E84
chr10	6348200	6348800	E85
chr10	6348800	6353200	E4
chr10	6353200	6353800	E85
chr10	6353800	6354200	E84
chr10	6354200	6355800	E85
chr10	6355800	6356000	E84
chr10	6356000	6356400	E85
chr10	6356400	6357000	E84
chr10	6357000	6357200	E83
chr10	6357200	6357400	E84
chr10	6357400	6357600	E85
chr10	6357600	6362000	E4
chr10	6362000	6362600	E85
chr10	6362600	6362800	E84
chr10	6362800	6363800	E85
chr10	6363800	6365000	E4
chr10	6365000	6366200	E85
chr10	6366200	6366600	E4
chr10	6366600	6366800	E85
chr10	6366800	6367800	E84
chr10	6367800	6368200	E83
chr10	6368200	6368400	E82
chr10	6368400	6368600	E83
chr10	6368600	6368800	E82
chr10	6368800	6369000	E83
chr10	6369000	6369400	E82
chr10	6369400	6369600	E10
chr10	6369600	6369800	E11
chr10	6369800	6370200	E12
chr10	6370200	6370800	E45
chr10	6370800	6371000	E44
chr10	6371000	6371600	E45
chr10	6371600	6372200	E44
chr10	6372200	6372400	E43
chr10	6372400	6372800	E41
chr10	6372800	6373200	E38
chr10	6373200	6373400	E5
chr10	6373400	6374000	E85
chr10	6374000	6374200	E84
chr10	6374200	6375800	E85
chr10	6375800	6376800	E4
chr10	6376800	6377600	E85
chr10	6377600	6378000	E84
chr10	6378000	6378800	E85
chr10	6378800	6379000	E84
chr10	6379000	6379200	E85
chr10	6379200	6379400	E88
chr10	6379400	6379600	E87
chr10	6379600	6379800	E78
chr10	6379800	6381000	E4
chr10	6381000	6385600	E85
chr10	6385600	6386000	E84
chr10	6386000	6386800	E85
chr10	6386800	6387000	E84
chr10	6387000	6387200	E85
chr10	6387200	6387400	E84
chr10	6387400	6388200	E85
chr10	6388200	6388800	E84
chr10	6388800	6389000	E42
chr10	6389000	6389400	E45
chr10	6389400	6390000	E12
chr10	6390000	6390200	E13
chr10	6390200	6390400	E11
chr10	6390400	6390600	E12
chr10	6390600	6391000	E13
chr10	6391000	6391200	E15
chr10	6391200	6391400	E84
chr10	6391400	6391600	E83
chr10	6391600	6392200	E84
chr10	6392200	6392400	E85
chr10	6392400	6393000	E84
chr10	6393000	6394200	E85
chr10	6394200	6395800	E4
chr10	6395800	6396600	E85
chr10	6396600	6398800	E4
chr10	6398800	6400400	E3
chr10	6400400	6400600	E4
chr10	6400600	6403800	E3
chr10	6403800	6405400	E4
chr10	6405400	6405800	E72
chr10	6405800	6406000	E4
chr10	6406000	6407800	E85
chr10	6407800	6411400	E3
chr10	6411400	6411600	E39
chr10	6411600	6418800	E3
chr10	6418800	6419000	E39
chr10	6419000	6419600	E3
chr10	6419600	6420600	E85
chr10	6420600	6421000	E17
chr10	6421000	6421400	E40
chr10	6421400	6421600	E41
chr10	6421600	6422000	E40
chr10	6422000	6422600	E8
chr10	6422600	6423000	E42
chr10	6423000	6423200	E10
chr10	6423200	6424200	E11
chr10	6424200	6425000	E12
chr10	6425000	6425200	E11
chr10	6425200	6425800	E12
chr10	6425800	6426200	E45
chr10	6426200	6426400	E43
chr10	6426400	6426600	E44
chr10	6426600	6427000	E43
chr10	6427000	6427200	E45
chr10	6427200	6427400	E44
chr10	6427400	6427600	E45
chr10	6427600	6427800	E44
chr10	6427800	6428800	E45
chr10	6428800	6429000	E43
chr10	6429000	6429200	E42
chr10	6429200	6429600	E43
chr10	6429600	6430000	E41
chr10	6430000	6430400	E40
chr10	6430400	6430800	E38
chr10	6430800	6431000	E40
chr10	6431000	6431200	E38
chr10	6431200	6431400	E36
chr10	6431400	6431600	E38
chr10	6431600	6432000	E36
chr10	6432000	6432800	E38
chr10	6432800	6433000	E40
chr10	6433000	6433200	E37
chr10	6433200	6433400	E8
chr10	6433400	6433600	E50
chr10	6433600	6433800	E14
chr10	6433800	6434000	E15
chr10	6434000	6434400	E16
chr10	6434400	6434800	E84
chr10	6434800	6435200	E85
chr10	6435200	6435400	E83
chr10	6435400	6435600	E85
chr10	6435600	6436200	E84
chr10	6436200	6436800	E83
chr10	6436800	6437200	E84
chr10	6437200	6437600	E47
chr10	6437600	6437800	E48
chr10	6437800	6438000	E47
chr10	6438000	6438400	E48
chr10	6438400	6438800	E47
chr10	6438800	6439000	E48
chr10	6439000	6439400	E47
chr10	6439400	6439600	E48
chr10	6439600	6439800	E46
chr10	6439800	6440000	E47
chr10	6440000	6440200	E14
chr10	6440200	6440400	E15
chr10	6440400	6440600	E46
chr10	6440600	6441000	E44
chr10	6441000	6441400	E45
chr10	6441400	6441600	E44
chr10	6441600	6441800	E45
chr10	6441800	6442400	E12
chr10	6442400	6442600	E45
chr10	6442600	6443000	E44
chr10	6443000	6443400	E45
chr10	6443400	6443600	E13
chr10	6443600	6443800	E12
chr10	6443800	6444000	E13
chr10	6444000	6444200	E11
chr10	6444200	6444400	E16
chr10	6444400	6445200	E82
chr10	6445200	6445400	E83
chr10	6445400	6445600	E84
chr10	6445600	6448200	E85
chr10	6448200	6448400	E84
chr10	6448400	6448800	E85
chr10	6448800	6451600	E4
chr10	6451600	6451800	E85
chr10	6451800	6452000	E84
chr10	6452000	6452400	E83
chr10	6452400	6452600	E84
chr10	6452600	6452800	E83
chr10	6452800	6453000	E85
chr10	6453000	6453600	E4
chr10	6453600	6453800	E78
chr10	6453800	6459000	E4
chr10	6459000	6459400	E40
chr10	6459400	6459600	E38
chr10	6459600	6466800	E4
chr10	6466800	6467000	E5
chr10	6467000	6471000	E4
chr10	6471000	6471200	E78
chr10	6471200	6472600	E4
chr10	6472600	6472800	E72
chr10	6472800	6473000	E5
chr10	6473000	6480600	E4
chr10	6480600	6480800	E5
chr10	6480800	6484600	E4
chr10	6484600	6484800	E78
chr10	6484800	6485400	E4
chr10	6485400	6485600	E72
chr10	6485600	6485800	E2
chr10	6485800	6486000	E38
chr10	6486000	6486200	E86
chr10	6486200	6487200	E38
chr10	6487200	6487400	E37
chr10	6487400	6487600	E29
chr10	6487600	6487800	E20
chr10	6487800	6488000	E22
chr10	6488000	6488200	E23
chr10	6488200	6488400	E26
chr10	6488400	6488600	E32
chr10	6488600	6489000	E33
chr10	6489000	6489200	E34
chr10	6489200	6489600	E35
chr10	6489600	6490000	E34
chr10	6490000	6492800	E2
chr10	6492800	6493000	E39
chr10	6493000	6503800	E3
chr10	6503800	6504000	E73
chr10	6504000	6509200	E3
chr10	6509200	6509400	E73
chr10	6509400	6514800	E3
chr10	6514800	6515000	E78
chr10	6515000	6515200	E72
chr10	6515200	6515400	E2
chr10	6515400	6516000	E35
chr10	6516000	6516200	E18
chr10	6516200	6516600	E19
chr10	6516600	6516800	E18
chr10	6516800	6517200	E27
chr10	6517200	6517400	E26
chr10	6517400	6517600	E18
chr10	6517600	6518000	E35
chr10	6518000	6518200	E89
chr10	6518200	6518400	E2
chr10	6518400	6518600	E87
chr10	6518600	6523000	E2
chr10	6523000	6523200	E36
chr10	6523200	6523400	E2
chr10	6523400	6523600	E36
chr10	6523600	6525400	E2
chr10	6525400	6525600	E36
chr10	6525600	6527200	E2
chr10	6527200	6532600	E4
chr10	6532600	6532800	E78
chr10	6532800	6533600	E38
chr10	6533600	6534000	E5
chr10	6534000	6535400	E4
chr10	6535400	6535600	E78
chr10	6535600	6539000	E2
chr10	6539000	6539200	E35
chr10	6539200	6539600	E28
chr10	6539600	6539800	E32
chr10	6539800	6540000	E33
chr10	6540000	6542200	E35
chr10	6542200	6542800	E2
chr10	6542800	6543000	E72
chr10	6543000	6543200	E4
chr10	6543200	6543400	E72
chr10	6543400	6544200	E4
chr10	6544200	6544400	E5
chr10	6544400	6544600	E72
chr10	6544600	6545000	E4
chr10	6545000	6545200	E5
chr10	6545200	6546200	E4
chr10	6546200	6546400	E78
chr10	6546400	6546600	E34
chr10	6546600	6547600	E35
chr10	6547600	6547800	E34
chr10	6547800	6548000	E35
chr10	6548000	6548400	E18
chr10	6548400	6548600	E19
chr10	6548600	6548800	E20
chr10	6548800	6549000	E25
chr10	6549000	6549200	E22
chr10	6549200	6550000	E23
chr10	6550000	6550200	E22
chr10	6550200	6550400	E25
chr10	6550400	6550600	E26
chr10	6550600	6550800	E27
chr10	6550800	6551000	E28
chr10	6551000	6551400	E35
chr10	6551400	6551800	E34
chr10	6551800	6552600	E35
chr10	6552600	6554200	E2
chr10	6554200	6554400	E36
chr10	6554400	6554800	E2
chr10	6554800	6555200	E5
chr10	6555200	6555400	E78
chr10	6555400	6555600	E36
chr10	6555600	6556800	E2
chr10	6556800	6557400	E35
chr10	6557400	6558000	E34
chr10	6558000	6558200	E35
chr10	6558200	6558400	E34
chr10	6558400	6558800	E35
chr10	6558800	6559000	E34
chr10	6559000	6559800	E35
chr10	6559800	6560000	E18
chr10	6560000	6560400	E35
chr10	6560400	6561400	E2
chr10	6561400	6561600	E36
chr10	6561600	6562000	E35
chr10	6562000	6562400	E34
chr10	6562400	6562600	E33
chr10	6562600	6563200	E32
chr10	6563200	6563600	E27
chr10	6563600	6563800	E28
chr10	6563800	6565400	E35
chr10	6565400	6567600	E2
chr10	6567600	6567800	E72
chr10	6567800	6569800	E4
chr10	6569800	6570000	E5
chr10	6570000	6579600	E4
chr10	6579600	6579800	E90
chr10	6579800	6580000	E5
chr10	6580000	6580200	E72
chr10	6580200	6584400	E2
chr10	6584400	6584600	E89
chr10	6584600	6584800	E35
chr10	6584800	6585000	E34
chr10	6585000	6585200	E33
chr10	6585200	6585400	E34
chr10	6585400	6585600	E35
chr10	6585600	6585800	E34
chr10	6585800	6586000	E90
chr10	6586000	6588200	E4
chr10	6588200	6588400	E78
chr10	6588400	6593200	E4
chr10	6593200	6593400	E5
chr10	6593400	6603600	E2
chr10	6603600	6603800	E36
chr10	6603800	6604000	E38
chr10	6604000	6604200	E72
chr10	6604200	6607600	E2
chr10	6607600	6607800	E36
chr10	6607800	6615800	E2
chr10	6615800	6616000	E36
chr10	6616000	6617200	E2
chr10	6617200	6617400	E86
chr10	6617400	6617600	E36
chr10	6617600	6619200	E2
chr10	6619200	6620000	E35
chr10	6620000	6620400	E34
chr10	6620400	6620800	E35
chr10	6620800	6621200	E18
chr10	6621200	6621400	E32
chr10	6621400	6621600	E33
chr10	6621600	6621800	E29
chr10	6621800	6622000	E31
chr10	6622000	6622200	E30
chr10	6622200	6622400	E79
chr10	6622400	6622600	E80
chr10	6622600	6622800	E12
chr10	6622800	6623000	E23
chr10	6623000	6623200	E20
chr10	6623200	6623600	E25
chr10	6623600	6623800	E22
chr10	6623800	6624000	E23
chr10	6624000	6624200	E22
chr10	6624200	6624600	E26
chr10	6624600	6625000	E27
chr10	6625000	6625200	E32
chr10	6625200	6625400	E34
chr10	6625400	6625600	E33
chr10	6625600	6625800	E34
chr10	6625800	6626200	E28
chr10	6626200	6626600	E18
chr10	6626600	6626800	E35
chr10	6626800	6627000	E28
chr10	6627000	6627800	E19
chr10	6627800	6628000	E18
chr10	6628000	6628200	E28
chr10	6628200	6628400	E27
chr10	6628400	6628600	E28
chr10	6628600	6628800	E27
chr10	6628800	6629200	E18
chr10	6629200	6629400	E28
chr10	6629400	6629800	E35
chr10	6629800	6630000	E18
chr10	6630000	6630200	E35
chr10	6630200	6630400	E28
chr10	6630400	6630800	E18
chr10	6630800	6631000	E28
chr10	6631000	6631200	E33
chr10	6631200	6631400	E34
chr10	6631400	6631600	E35
chr10	6631600	6633400	E2
chr10	6633400	6633800	E35
chr10	6633800	6634000	E28
chr10	6634000	6634200	E35
chr10	6634200	6634400	E18
chr10	6634400	6634600	E28
chr10	6634600	6635000	E18
chr10	6635000	6635200	E28
chr10	6635200	6635400	E33
chr10	6635400	6635800	E32
chr10	6635800	6636000	E25
chr10	6636000	6636200	E27
chr10	6636200	6636400	E26
chr10	6636400	6636600	E25
chr10	6636600	6636800	E28
chr10	6636800	6637400	E18
chr10	6637400	6637600	E26
chr10	6637600	6637800	E25
chr10	6637800	6638000	E20
chr10	6638000	6638200	E19
chr10	6638200	6639000	E18
chr10	6639000	6639600	E35
chr10	6639600	6640000	E34
chr10	6640000	6640200	E35
chr10	6640200	6640800	E18
chr10	6640800	6641200	E34
chr10	6641200	6641600	E35
chr10	6641600	6641800	E34
chr10	6641800	6642000	E33
chr10	6642000	6642200	E32
chr10	6642200	6642400	E26
chr10	6642400	6642600	E27
chr10	6642600	6643000	E26
chr10	6643000	6643200	E21
chr10	6643200	6643400	E22
chr10	6643400	6644600	E23
chr10	6644600	6645200	E22
chr10	6645200	6646400	E23
chr10	6646400	6646600	E24
chr10	6646600	6647000	E25
chr10	6647000	6647200	E26
chr10	6647200	6647400	E33
chr10	6647400	6647600	E32
chr10	6647600	6647800	E34
chr10	6647800	6648000	E33
chr10	6648000	6648200	E27
chr10	6648200	6648400	E26
chr10	6648400	6648600	E27
chr10	6648600	6648800	E26
chr10	6648800	6649200	E25
chr10	6649200	6649800	E23
chr10	6649800	6650000	E22
chr10	6650000	6650600	E23
chr10	6650600	6650800	E22
chr10	6650800	6651000	E25
chr10	6651000	6651400	E28
chr10	6651400	6652000	E34
chr10	6652000	6652200	E18
chr10	6652200	6652600	E35
chr10	6652600	6662400	E2
chr10	6662400	6662600	E36
chr10	6662600	6663000	E38
chr10	6663000	6663200	E16
chr10	6663200	6663400	E60
chr10	6663400	6663600	E29
chr10	6663600	6663800	E37
chr10	6663800	6664000	E30
chr10	6664000	6664400	E16
chr10	6664400	6664600	E17
chr10	6664600	6664800	E38
chr10	6664800	6665000	E7
chr10	6665000	6665200	E33
chr10	6665200	6665400	E27
chr10	6665400	6665800	E26
chr10	6665800	6666000	E28
chr10	6666000	6666600	E34
chr10	6666600	6666800	E5
chr10	6666800	6667000	E2
chr10	6667000	6668800	E3
chr10	6668800	6669000	E39
chr10	6669000	6687800	E3
chr10	6687800	6688000	E5
chr10	6688000	6689200	E2
chr10	6689200	6689400	E35
chr10	6689400	6689600	E28
chr10	6689600	6689800	E27
chr10	6689800	6690000	E24
chr10	6690000	6690200	E27
chr10	6690200	6690400	E35
chr10	6690400	6691800	E2
chr10	6691800	6692000	E36
chr10	6692000	6692200	E37
chr10	6692200	6692400	E74
chr10	6692400	6693000	E2
chr10	6693000	6708400	E3
chr10	6708400	6708600	E1
chr10	6708600	6708800	E78
chr10	6708800	6709400	E2
chr10	6709400	6710200	E18
chr10	6710200	6711000	E35
chr10	6711000	6711200	E28
chr10	6711200	6711800	E18
chr10	6711800	6712200	E35
chr10	6712200	6712800	E2
chr10	6712800	6713000	E90
chr10	6713000	6714800	E2
chr10	6714800	6715000	E36
chr10	6715000	6715400	E2
chr10	6715400	6719400	E3
chr10	6719400	6719800	E2
chr10	6719800	6720000	E35
chr10	6720000	6720200	E87
chr10	6720200	6720600	E88
chr10	6720600	6721000	E2
chr10	6721000	6721200	E36
chr10	6721200	6722200	E2
chr10	6722200	6722400	E35
chr10	6722400	6722600	E36
chr10	6722600	6723800	E35
chr10	6723800	6724200	E28
chr10	6724200	6724400	E27
chr10	6724400	6724600	E28
chr10	6724600	6725000	E33
chr10	6725000	6725200	E34
chr10	6725200	6725400	E35
chr10	6725400	6725600	E2
chr10	6725600	6725800	E89
chr10	6725800	6729000	E2
chr10	6729000	6729200	E5
chr10	6729200	6736800	E4
chr10	6736800	6737000	E5
chr10	6737000	6743000	E4
chr10	6743000	6743200	E5
chr10	6743200	6743400	E34
chr10	6743400	6743800	E35
chr10	6743800	6744000	E28
chr10	6744000	6744200	E27
chr10	6744200	6744400	E25
chr10	6744400	6744600	E27
chr10	6744600	6744800	E18
chr10	6744800	6749600	E2
chr10	6749600	6751400	E3
chr10	6751400	6751600	E5
chr10	6751600	6752400	E4
chr10	6752400	6752600	E65
chr10	6752600	6753000	E57
chr10	6753000	6753200	E58
chr10	6753200	6753400	E60
chr10	6753400	6754000	E59
chr10	6754000	6754800	E65
chr10	6754800	6758200	E3
chr10	6758200	6758400	E39
chr10	6758400	6758800	E72
chr10	6758800	6760600	E2
chr10	6760600	6760800	E36
chr10	6760800	6761000	E77
chr10	6761000	6763400	E2
chr10	6763400	6763600	E36
chr10	6763600	6763800	E89
chr10	6763800	6764000	E78
chr10	6764000	6764800	E65
chr10	6764800	6765000	E72
chr10	6765000	6765200	E4
chr10	6765200	6770600	E3
chr10	6770600	6770800	E4
chr10	6770800	6771000	E5
chr10	6771000	6771200	E78
chr10	6771200	6772600	E65
chr10	6772600	6779600	E3
chr10	6779600	6779800	E39
chr10	6779800	6780200	E40
chr10	6780200	6780400	E41
chr10	6780400	6780600	E40
chr10	6780600	6780800	E86
chr10	6780800	6781000	E2
chr10	6781000	6784200	E4
chr10	6784200	6786600	E2
chr10	6786600	6786800	E72
chr10	6786800	6787000	E4
chr10	6787000	6787200	E78
chr10	6787200	6788600	E4
chr10	6788600	6788800	E72
chr10	6788800	6790600	E4
chr10	6790600	6791400	E87
chr10	6791400	6791600	E33
chr10	6791600	6791800	E34
chr10	6791800	6792600	E35
chr10	6792600	6793600	E2
chr10	6793600	6793800	E89
chr10	6793800	6794000	E5
chr10	6794000	6794200	E74
chr10	6794200	6794400	E5
chr10	6794400	6794600	E34
chr10	6794600	6795400	E35
chr10	6795400	6796600	E34
chr10	6796600	6796800	E33
chr10	6796800	6797000	E32
chr10	6797000	6797400	E26
chr10	6797400	6797800	E20
chr10	6797800	6798200	E22
chr10	6798200	6798800	E23
chr10	6798800	6799200	E22
chr10	6799200	6799400	E25
chr10	6799400	6799600	E26
chr10	6799600	6800200	E33
chr10	6800200	6800400	E34
chr10	6800400	6801000	E40
chr10	6801000	6801200	E36
chr10	6801200	6802400	E2
chr10	6802400	6802600	E72
chr10	6802600	6803400	E4
chr10	6803400	6803600	E72
chr10	6803600	6805600	E2
chr10	6805600	6806000	E35
chr10	6806000	6806400	E33
chr10	6806400	6806800	E25
chr10	6806800	6807000	E19
chr10	6807000	6807200	E25
chr10	6807200	6807400	E27
chr10	6807400	6807600	E28
chr10	6807600	6808000	E18
chr10	6808000	6808200	E28
chr10	6808200	6808400	E18
chr10	6808400	6808600	E35
chr10	6808600	6808800	E36
chr10	6808800	6809200	E2
chr10	6809200	6809400	E89
chr10	6809400	6811400	E2
chr10	6811400	6811600	E36
chr10	6811600	6812800	E2
chr10	6812800	6813000	E86
chr10	6813000	6813200	E78
chr10	6813200	6817200	E2
chr10	6817200	6817600	E35
chr10	6817600	6817800	E34
chr10	6817800	6818200	E35
chr10	6818200	6818600	E34
chr10	6818600	6818800	E35
chr10	6818800	6819000	E34
chr10	6819000	6819600	E35
chr10	6819600	6819800	E34
chr10	6819800	6820200	E28
chr10	6820200	6820400	E29
chr10	6820400	6820600	E30
chr10	6820600	6820800	E29
chr10	6820800	6821000	E37
chr10	6821000	6821200	E29
chr10	6821200	6821400	E15
chr10	6821400	6821800	E31
chr10	6821800	6822400	E29
chr10	6822400	6822800	E28
chr10	6822800	6823200	E18
chr10	6823200	6823400	E28
chr10	6823400	6823600	E18
chr10	6823600	6823800	E27
chr10	6823800	6824800	E28
chr10	6824800	6825000	E34
chr10	6825000	6825600	E35
chr10	6825600	6825800	E34
chr10	6825800	6826000	E35
chr10	6826000	6828000	E2
chr10	6828000	6828200	E27
chr10	6828200	6828400	E26
chr10	6828400	6828600	E20
chr10	6828600	6828800	E19
chr10	6828800	6829000	E28
chr10	6829000	6829200	E18
chr10	6829200	6829400	E35
chr10	6829400	6829600	E34
chr10	6829600	6830000	E35
chr10	6830000	6833400	E2
chr10	6833400	6833600	E36
chr10	6833600	6833800	E89
chr10	6833800	6836800	E2
chr10	6836800	6837000	E89
chr10	6837000	6837400	E2
chr10	6837400	6837600	E35
chr10	6837600	6838000	E34
chr10	6838000	6838400	E5
chr10	6838400	6838600	E4
chr10	6838600	6838800	E5
chr10	6838800	6869400	E3
chr10	6869400	6871200	E2
chr10	6871200	6871800	E35
chr10	6871800	6872000	E1
chr10	6872000	6872200	E34
chr10	6872200	6872400	E28
chr10	6872400	6873000	E27
chr10	6873000	6873200	E28
chr10	6873200	6874200	E35
chr10	6874200	6875000	E2
chr10	6875000	6875600	E5
chr10	6875600	6875800	E78
chr10	6875800	6876200	E38
chr10	6876200	6879800	E2
chr10	6879800	6880000	E35
chr10	6880000	6880200	E33
chr10	6880200	6880800	E34
chr10	6880800	6881600	E35
chr10	6881600	6881800	E38
chr10	6881800	6882000	E37
chr10	6882000	6882200	E29
chr10	6882200	6882400	E17
chr10	6882400	6882800	E37
chr10	6882800	6883000	E38
chr10	6883000	6883400	E17
chr10	6883400	6883600	E38
chr10	6883600	6885000	E2
chr10	6885000	6885200	E86
chr10	6885200	6885400	E19
chr10	6885400	6885600	E26
chr10	6885600	6885800	E25
chr10	6885800	6886200	E26
chr10	6886200	6886400	E27
chr10	6886400	6886600	E28
chr10	6886600	6886800	E18
chr10	6886800	6887000	E35
chr10	6887000	6889200	E2
chr10	6889200	6889400	E36
chr10	6889400	6889600	E89
chr10	6889600	6890000	E28
chr10	6890000	6890200	E35
chr10	6890200	6890800	E2
chr10	6890800	6919400	E3
chr10	6919400	6920000	E87
chr10	6920000	6920200	E88
chr10	6920200	6920400	E87
chr10	6920400	6920800	E2
chr10	6920800	6921000	E39
chr10	6921000	6921200	E2
chr10	6921200	6922800	E3
chr10	6922800	6923400	E39
chr10	6923400	6927200	E3
chr10	6927200	6927400	E39
chr10	6927400	6937600	E3
chr10	6937600	6937800	E39
chr10	6937800	6944600	E3
chr10	6944600	6944800	E39
chr10	6944800	6945000	E3
chr10	6945000	6951800	E4
chr10	6951800	6952000	E78
chr10	6952000	6954200	E4
chr10	6954200	6955000	E65
chr10	6955000	6955400	E86
chr10	6955400	6957600	E4
chr10	6957600	6957800	E5
chr10	6957800	6958000	E72
chr10	6958000	6958200	E2
chr10	6958200	6958600	E35
chr10	6958600	6958800	E18
chr10	6958800	6959000	E28
chr10	6959000	6959600	E26
chr10	6959600	6959800	E27
chr10	6959800	6960000	E33
chr10	6960000	6960400	E34
chr10	6960400	6960600	E35
chr10	6960600	6960800	E34
chr10	6960800	6961000	E33
chr10	6961000	6961200	E34
chr10	6961200	6961400	E35
chr10	6961400	6961600	E34
chr10	6961600	6961800	E18
chr10	6961800	6962000	E27
chr10	6962000	6962200	E26
chr10	6962200	6962400	E21
chr10	6962400	6962600	E22
chr10	6962600	6963000	E21
chr10	6963000	6963200	E13
chr10	6963200	6963400	E15
chr10	6963400	6963800	E18
chr10	6963800	6964000	E87
chr10	6964000	6965000	E35
chr10	6965000	6965400	E18
chr10	6965400	6966000	E35
chr10	6966000	6966200	E27
chr10	6966200	6966600	E19
chr10	6966600	6967000	E18
chr10	6967000	6967400	E16
chr10	6967400	6967600	E15
chr10	6967600	6968000	E44
chr10	6968000	6968200	E43
chr10	6968200	6968400	E45
chr10	6968400	6968600	E13
chr10	6968600	6968800	E12
chr10	6968800	6969000	E45
chr10	6969000	6969600	E44
chr10	6969600	6969800	E43
chr10	6969800	6970600	E45
chr10	6970600	6971000	E44
chr10	6971000	6971600	E45
chr10	6971600	6971800	E44
chr10	6971800	6972000	E43
chr10	6972000	6972200	E44
chr10	6972200	6972400	E43
chr10	6972400	6972600	E42
chr10	6972600	6972800	E41
chr10	6972800	6973200	E16
chr10	6973200	6973400	E17
chr10	6973400	6973600	E38
chr10	6973600	6973800	E78
chr10	6973800	6974600	E2
chr10	6974600	6974800	E36
chr10	6974800	6977400	E2
chr10	6977400	6977600	E36
chr10	6977600	6980800	E2
chr10	6980800	6981000	E36
chr10	6981000	6981800	E2
chr10	6981800	6993000	E3
chr10	6993000	6993200	E2
chr10	6993200	6995800	E4
chr10	6995800	6996600	E2
chr10	6996600	6996800	E36
chr10	6996800	6997000	E65
chr10	6997000	6997200	E72
chr10	6997200	6997400	E65
chr10	6997400	6997800	E55
chr10	6997800	6998000	E57
chr10	6998000	6998400	E58
chr10	6998400	6998600	E57
chr10	6998600	6998800	E58
chr10	6998800	6999200	E59
chr10	6999200	6999400	E60
chr10	6999400	6999600	E58
chr10	6999600	6999800	E17
chr10	6999800	7000000	E38
chr10	7000000	7000200	E17
chr10	7000200	7000400	E29
chr10	7000400	7000600	E88
chr10	7000600	7000800	E35
chr10	7000800	7001000	E18
chr10	7001000	7001800	E35
chr10	7001800	7002000	E18
chr10	7002000	7002800	E35
chr10	7002800	7003800	E2
chr10	7003800	7004200	E4
chr10	7004200	7004400	E5
chr10	7004400	7009000	E4
chr10	7009000	7009200	E72
chr10	7009200	7011800	E2
chr10	7011800	7012000	E35
chr10	7012000	7012200	E18
chr10	7012200	7013200	E35
chr10	7013200	7013400	E34
chr10	7013400	7014000	E35
chr10	7014000	7014600	E27
chr10	7014600	7015200	E87
chr10	7015200	7015400	E88
chr10	7015400	7015600	E40
chr10	7015600	7015800	E41
chr10	7015800	7016000	E42
chr10	7016000	7016200	E43
chr10	7016200	7016400	E44
chr10	7016400	7016600	E43
chr10	7016600	7016800	E42
chr10	7016800	7017000	E40
chr10	7017000	7017800	E38
chr10	7017800	7018000	E2
chr10	7018000	7018200	E36
chr10	7018200	7019000	E2
chr10	7019000	7019600	E35
chr10	7019600	7020200	E34
chr10	7020200	7020800	E35
chr10	7020800	7021000	E18
chr10	7021000	7021200	E35
chr10	7021200	7021600	E18
chr10	7021600	7021800	E19
chr10	7021800	7022000	E18
chr10	7022000	7022200	E88
chr10	7022200	7022600	E34
chr10	7022600	7022800	E33
chr10	7022800	7023200	E35
chr10	7023200	7023400	E2
chr10	7023400	7023600	E35
chr10	7023600	7024400	E2
chr10	7024400	7024600	E89
chr10	7024600	7025600	E2
chr10	7025600	7026000	E1
chr10	7026000	7026200	E40
chr10	7026200	7026400	E38
chr10	7026400	7026600	E17
chr10	7026600	7026800	E29
chr10	7026800	7027000	E30
chr10	7027000	7027200	E19
chr10	7027200	7027400	E20
chr10	7027400	7028000	E31
chr10	7028000	7028200	E30
chr10	7028200	7028400	E31
chr10	7028400	7029000	E23
chr10	7029000	7029600	E12
chr10	7029600	7030000	E23
chr10	7030000	7030200	E22
chr10	7030200	7030400	E23
chr10	7030400	7030600	E21
chr10	7030600	7030800	E25
chr10	7030800	7031000	E26
chr10	7031000	7031200	E27
chr10	7031200	7031400	E19
chr10	7031400	7031800	E27
chr10	7031800	7032200	E19
chr10	7032200	7032800	E18
chr10	7032800	7033200	E28
chr10	7033200	7033600	E27
chr10	7033600	7033800	E19
chr10	7033800	7034000	E27
chr10	7034000	7034200	E26
chr10	7034200	7034400	E18
chr10	7034400	7034600	E19
chr10	7034600	7034800	E18
chr10	7034800	7035400	E27
chr10	7035400	7035600	E28
chr10	7035600	7036000	E27
chr10	7036000	7036200	E18
chr10	7036200	7036800	E28
chr10	7036800	7037200	E27
chr10	7037200	7037400	E19
chr10	7037400	7037600	E20
chr10	7037600	7037800	E18
chr10	7037800	7038000	E21
chr10	7038000	7038200	E22
chr10	7038200	7038400	E21
chr10	7038400	7038800	E22
chr10	7038800	7039200	E21
chr10	7039200	7040200	E25
chr10	7040200	7040800	E22
chr10	7040800	7043600	E23
chr10	7043600	7043800	E22
chr10	7043800	7044000	E25
chr10	7044000	7044200	E20
chr10	7044200	7044600	E27
chr10	7044600	7044800	E33
chr10	7044800	7045000	E27
chr10	7045000	7045200	E28
chr10	7045200	7045400	E18
chr10	7045400	7045600	E19
chr10	7045600	7045800	E18
chr10	7045800	7046200	E33
chr10	7046200	7046400	E35
chr10	7046400	7046600	E18
chr10	7046600	7049000	E35
chr10	7049000	7049400	E2
chr10	7049400	7052800	E4
chr10	7052800	7053000	E40
chr10	7053000	7053200	E41
chr10	7053200	7053400	E40
chr10	7053400	7054400	E35
chr10	7054400	7056000	E2
chr10	7056000	7056200	E36
chr10	7056200	7056800	E2
chr10	7056800	7057000	E34
chr10	7057000	7057200	E28
chr10	7057200	7058000	E18
chr10	7058000	7058200	E35
chr10	7058200	7059000	E2
chr10	7059000	7059200	E39
chr10	7059200	7069000	E3
chr10	7069000	7069400	E16
chr10	7069400	7069600	E17
chr10	7069600	7070000	E58
chr10	7070000	7070600	E65
chr10	7070600	7070800	E38
chr10	7070800	7071000	E64
chr10	7071000	7071200	E38
chr10	7071200	7071400	E78
chr10	7071400	7071600	E72
chr10	7071600	7074400	E2
chr10	7074400	7074600	E36
chr10	7074600	7075200	E2
chr10	7075200	7075400	E5
chr10	7075400	7078200	E4
chr10	7078200	7078400	E5
chr10	7078400	7078600	E74
chr10	7078600	7078800	E38
chr10	7078800	7079200	E41
chr10	7079200	7080000	E40
chr10	7080000	7080200	E56
chr10	7080200	7080600	E57
chr10	7080600	7082600	E4
chr10	7082600	7083000	E5
chr10	7083000	7083400	E38
chr10	7083400	7083800	E17
chr10	7083800	7084000	E37
chr10	7084000	7084200	E29
chr10	7084200	7084400	E30
chr10	7084400	7084600	E29
chr10	7084600	7084800	E30
chr10	7084800	7085000	E29
chr10	7085000	7085400	E17
chr10	7085400	7085600	E38
chr10	7085600	7086000	E4
chr10	7086000	7086600	E5
chr10	7086600	7086800	E4
chr10	7086800	7087000	E5
chr10	7087000	7087800	E38
chr10	7087800	7088000	E36
chr10	7088000	7088200	E72
chr10	7088200	7088400	E36
chr10	7088400	7096200	E2
chr10	7096200	7097800	E35
chr10	7097800	7098000	E18
chr10	7098000	7098200	E26
chr10	7098200	7098400	E25
chr10	7098400	7098600	E18
chr10	7098600	7098800	E34
chr10	7098800	7099000	E35
chr10	7099000	7115600	E3
chr10	7115600	7115800	E39
chr10	7115800	7116000	E72
chr10	7116000	7116200	E5
chr10	7116200	7116800	E4
chr10	7116800	7117000	E78
chr10	7117000	7117400	E5
chr10	7117400	7117800	E4
chr10	7117800	7118000	E5
chr10	7118000	7118200	E72
chr10	7118200	7118400	E2
chr10	7118400	7118600	E36
chr10	7118600	7119000	E2
chr10	7119000	7119200	E87
chr10	7119200	7120000	E2
chr10	7120000	7120200	E36
chr10	7120200	7121000	E2
chr10	7121000	7121200	E36
chr10	7121200	7121400	E89
chr10	7121400	7121600	E2
chr10	7121600	7121800	E36
chr10	7121800	7123800	E2
chr10	7123800	7124000	E72
chr10	7124000	7124200	E35
chr10	7124200	7124400	E34
chr10	7124400	7124800	E35
chr10	7124800	7125000	E18
chr10	7125000	7125400	E88
chr10	7125400	7125800	E18
chr10	7125800	7126000	E27
chr10	7126000	7126200	E20
chr10	7126200	7126400	E22
chr10	7126400	7127600	E23
chr10	7127600	7127800	E22
chr10	7127800	7128400	E23
chr10	7128400	7128600	E25
chr10	7128600	7129000	E27
chr10	7129000	7129200	E18
chr10	7129200	7129400	E34
chr10	7129400	7129600	E35
chr10	7129600	7129800	E37
chr10	7129800	7130000	E38
chr10	7130000	7130200	E6
chr10	7130200	7131400	E38
chr10	7131400	7131600	E6
chr10	7131600	7132200	E38
chr10	7132200	7133200	E2
chr10	7133200	7133400	E36
chr10	7133400	7135600	E2
chr10	7135600	7135800	E78
chr10	7135800	7136000	E65
chr10	7136000	7136400	E58
chr10	7136400	7136600	E57
chr10	7136600	7136800	E59
chr10	7136800	7137200	E58
chr10	7137200	7137400	E65
chr10	7137400	7137600	E55
chr10	7137600	7137800	E5
chr10	7137800	7139400	E4
chr10	7139400	7139600	E5
chr10	7139600	7143000	E2
chr10	7143000	7144600	E4
chr10	7144600	7145200	E5
chr10	7145200	7153800	E4
chr10	7153800	7154200	E5
chr10	7154200	7158200	E2
chr10	7158200	7158400	E36
chr10	7158400	7159000	E2
chr10	7159000	7159200	E38
chr10	7159200	7159400	E17
chr10	7159400	7159800	E16
chr10	7159800	7160000	E15
chr10	7160000	7160200	E14
chr10	7160200	7160400	E21
chr10	7160400	7160600	E31
chr10	7160600	7160800	E30
chr10	7160800	7161000	E29
chr10	7161000	7161400	E37
chr10	7161400	7162000	E38
chr10	7162000	7162200	E36
chr10	7162200	7163000	E2
chr10	7163000	7163200	E72
chr10	7163200	7163600	E88
chr10	7163600	7164000	E2
chr10	7164000	7164200	E36
chr10	7164200	7165400	E2
chr10	7165400	7165600	E36
chr10	7165600	7172800	E2
chr10	7172800	7178600	E3
chr10	7178600	7178800	E73
chr10	7178800	7188000	E3
chr10	7188000	7188400	E39
chr10	7188400	7188800	E65
chr10	7188800	7189200	E64
chr10	7189200	7189600	E65
chr10	7189600	7191800	E4
chr10	7191800	7192000	E40
chr10	7192000	7192200	E41
chr10	7192200	7193200	E4
chr10	7193200	7193800	E2
chr10	7193800	7194000	E72
chr10	7194000	7194400	E35
chr10	7194400	7194600	E87
chr10	7194600	7195200	E28
chr10	7195200	7195400	E87
chr10	7195400	7195600	E34
chr10	7195600	7195800	E72
chr10	7195800	7196200	E35
chr10	7196200	7198000	E2
chr10	7198000	7198400	E72
chr10	7198400	7198600	E5
chr10	7198600	7199000	E40
chr10	7199000	7199200	E41
chr10	7199200	7199400	E40
chr10	7199400	7200200	E41
chr10	7200200	7200400	E1
chr10	7200400	7201400	E35
chr10	7201400	7202000	E18
chr10	7202000	7202400	E34
chr10	7202400	7202600	E35
chr10	7202600	7202800	E34
chr10	7202800	7203600	E90
chr10	7203600	7204200	E38
chr10	7204200	7204400	E5
chr10	7204400	7205000	E4
chr10	7205000	7205200	E72
chr10	7205200	7205600	E36
chr10	7205600	7207800	E2
chr10	7207800	7208000	E5
chr10	7208000	7210400	E4
chr10	7210400	7210600	E1
chr10	7210600	7212000	E2
chr10	7212000	7212600	E87
chr10	7212600	7213400	E88
chr10	7213400	7213800	E87
chr10	7213800	7217800	E2
chr10	7217800	7218000	E36
chr10	7218000	7219400	E2
chr10	7219400	7219600	E89
chr10	7219600	7220200	E90
chr10	7220200	7220800	E4
chr10	7220800	7222000	E2
chr10	7222000	7222200	E78
chr10	7222200	7224200	E4
chr10	7224200	7225600	E69
chr10	7225600	7226000	E48
chr10	7226000	7226400	E47
chr10	7226400	7226800	E46
chr10	7226800	7227000	E47
chr10	7227000	7227200	E44
chr10	7227200	7227400	E47
chr10	7227400	7228200	E48
chr10	7228200	7228400	E69
chr10	7228400	7228800	E48
chr10	7228800	7229000	E47
chr10	7229000	7229200	E49
chr10	7229200	7229400	E16
chr10	7229400	7229600	E17
chr10	7229600	7230000	E38
chr10	7230000	7230200	E1
chr10	7230200	7230400	E40
chr10	7230400	7230600	E41
chr10	7230600	7231000	E42
chr10	7231000	7231600	E40
chr10	7231600	7231800	E90
chr10	7231800	7232000	E38
chr10	7232000	7232200	E6
chr10	7232200	7232400	E90
chr10	7232400	7232600	E6
chr10	7232600	7232800	E86
chr10	7232800	7233000	E38
chr10	7233000	7233400	E90
chr10	7233400	7238600	E4
chr10	7238600	7238800	E5
chr10	7238800	7239200	E2
chr10	7239200	7239400	E89
chr10	7239400	7241000	E2
chr10	7241000	7241400	E36
chr10	7241400	7242000	E38
chr10	7242000	7243000	E2
chr10	7243000	7243200	E1
chr10	7243200	7243400	E7
chr10	7243400	7243600	E38
chr10	7243600	7244000	E40
chr10	7244000	7244600	E38
chr10	7244600	7244800	E36
chr10	7244800	7246800	E2
chr10	7246800	7247000	E36
chr10	7247000	7247200	E35
chr10	7247200	7247400	E27
chr10	7247400	7247600	E28
chr10	7247600	7248400	E27
chr10	7248400	7248600	E34
chr10	7248600	7249200	E35
chr10	7249200	7249400	E34
chr10	7249400	7249600	E38
chr10	7249600	7250000	E36
chr10	7250000	7252000	E2
chr10	7252000	7252600	E4
chr10	7252600	7252800	E72
chr10	7252800	7253600	E4
chr10	7253600	7254000	E2
chr10	7254000	7257600	E4
chr10	7257600	7257800	E5
chr10	7257800	7259800	E2
chr10	7259800	7260000	E36
chr10	7260000	7260600	E2
chr10	7260600	7260800	E86
chr10	7260800	7262800	E2
chr10	7262800	7263000	E87
chr10	7263000	7269400	E3
chr10	7269400	7269600	E2
chr10	7269600	7269800	E86
chr10	7269800	7270000	E36
chr10	7270000	7270200	E2
chr10	7270200	7272400	E4
chr10	7272400	7272800	E65
chr10	7272800	7273200	E38
chr10	7273200	7273400	E17
chr10	7273400	7273800	E49
chr10	7273800	7274000	E17
chr10	7274000	7274600	E37
chr10	7274600	7274800	E89
chr10	7274800	7275000	E88
chr10	7275000	7275600	E38
chr10	7275600	7275800	E86
chr10	7275800	7276000	E6
chr10	7276000	7276200	E36
chr10	7276200	7285400	E2
chr10	7285400	7286000	E87
chr10	7286000	7286400	E88
chr10	7286400	7286800	E35
chr10	7286800	7287200	E36
chr10	7287200	7287400	E35
chr10	7287400	7289800	E2
chr10	7289800	7290000	E36
chr10	7290000	7294000	E2
chr10	7294000	7294400	E87
chr10	7294400	7297600	E2
chr10	7297600	7297800	E36
chr10	7297800	7298000	E37
chr10	7298000	7298400	E38
chr10	7298400	7298800	E87
chr10	7298800	7299000	E29
chr10	7299000	7299200	E38
chr10	7299200	7299400	E41
chr10	7299400	7299600	E40
chr10	7299600	7299800	E38
chr10	7299800	7300200	E5
chr10	7300200	7300600	E38
chr10	7300600	7301000	E17
chr10	7301000	7301200	E16
chr10	7301200	7301600	E47
chr10	7301600	7301800	E17
chr10	7301800	7302000	E83
chr10	7302000	7302200	E82
chr10	7302200	7302400	E13
chr10	7302400	7302800	E15
chr10	7302800	7303000	E16
chr10	7303000	7303200	E50
chr10	7303200	7303400	E17
chr10	7303400	7303800	E7
chr10	7303800	7304200	E6
chr10	7304200	7304400	E38
chr10	7304400	7304800	E17
chr10	7304800	7305000	E37
chr10	7305000	7305200	E6
chr10	7305200	7305400	E7
chr10	7305400	7305600	E29
chr10	7305600	7305800	E15
chr10	7305800	7306000	E44
chr10	7306000	7306200	E43
chr10	7306200	7306600	E44
chr10	7306600	7306800	E43
chr10	7306800	7307000	E15
chr10	7307000	7307200	E16
chr10	7307200	7307400	E50
chr10	7307400	7308000	E49
chr10	7308000	7308400	E88
chr10	7308400	7308800	E33
chr10	7308800	7310000	E34
chr10	7310000	7310600	E28
chr10	7310600	7310800	E33
chr10	7310800	7311000	E88
chr10	7311000	7311400	E17
chr10	7311400	7311600	E37
chr10	7311600	7311800	E17
chr10	7311800	7312000	E37
chr10	7312000	7312200	E33
chr10	7312200	7312400	E87
chr10	7312400	7313200	E2
chr10	7313200	7313400	E36
chr10	7313400	7313600	E86
chr10	7313600	7314000	E38
chr10	7314000	7314200	E6
chr10	7314200	7314400	E38
chr10	7314400	7314600	E7
chr10	7314600	7314800	E6
chr10	7314800	7315000	E72
chr10	7315000	7315600	E4
chr10	7315600	7315800	E5
chr10	7315800	7316200	E2
chr10	7316200	7317200	E38
chr10	7317200	7317400	E1
chr10	7317400	7318000	E38
chr10	7318000	7318400	E36
chr10	7318400	7318600	E89
chr10	7318600	7319000	E2
chr10	7319000	7319200	E36
chr10	7319200	7320200	E2
chr10	7320200	7320400	E36
chr10	7320400	7321600	E2
chr10	7321600	7321800	E36
chr10	7321800	7327600	E2
chr10	7327600	7327800	E1
chr10	7327800	7333000	E2
chr10	7333000	7333200	E36
chr10	7333200	7333400	E2
chr10	7333400	7333600	E36
chr10	7333600	7334200	E2
chr10	7334200	7334400	E36
chr10	7334400	7337000	E2
chr10	7337000	7337400	E36
chr10	7337400	7338800	E2
chr10	7338800	7339000	E72
chr10	7339000	7341000	E2
chr10	7341000	7341200	E36
chr10	7341200	7342000	E2
chr10	7342000	7343000	E87
chr10	7343000	7343200	E88
chr10	7343200	7343400	E87
chr10	7343400	7343600	E88
chr10	7343600	7347000	E2
chr10	7347000	7347200	E86
chr10	7347200	7347600	E38
chr10	7347600	7347800	E87
chr10	7347800	7348000	E37
chr10	7348000	7348200	E29
chr10	7348200	7348400	E37
chr10	7348400	7348600	E29
chr10	7348600	7348800	E38
chr10	7348800	7349000	E36
chr10	7349000	7351000	E2
chr10	7351000	7351200	E5
chr10	7351200	7351400	E38
chr10	7351400	7351600	E6
chr10	7351600	7352400	E38
chr10	7352400	7352800	E36
chr10	7352800	7353200	E38
chr10	7353200	7353400	E17
chr10	7353400	7353800	E38
chr10	7353800	7354000	E84
chr10	7354000	7355000	E17
chr10	7355000	7356200	E38
chr10	7356200	7356400	E17
chr10	7356400	7356600	E2
chr10	7356600	7358200	E87
chr10	7358200	7358400	E88
chr10	7358400	7358600	E48
chr10	7358600	7358800	E38
chr10	7358800	7359000	E17
chr10	7359000	7359400	E87
chr10	7359400	7360400	E17
chr10	7360400	7360600	E16
chr10	7360600	7361200	E15
chr10	7361200	7361400	E29
chr10	7361400	7361600	E49
chr10	7361600	7361800	E68
chr10	7361800	7362000	E69
chr10	7362000	7362200	E38
chr10	7362200	7362400	E36
chr10	7362400	7362600	E38
chr10	7362600	7362800	E87
chr10	7362800	7368800	E2
chr10	7368800	7372800	E4
chr10	7372800	7373200	E5
chr10	7373200	7373600	E2
chr10	7373600	7373800	E1
chr10	7373800	7374200	E38
chr10	7374200	7374600	E90
chr10	7374600	7375800	E38
chr10	7375800	7376000	E16
chr10	7376000	7376200	E49
chr10	7376200	7376400	E8
chr10	7376400	7376600	E49
chr10	7376600	7376800	E7
chr10	7376800	7377000	E8
chr10	7377000	7377200	E90
chr10	7377200	7377400	E88
chr10	7377400	7377600	E87
chr10	7377600	7377800	E88
chr10	7377800	7378200	E18
chr10	7378200	7379200	E88
chr10	7379200	7379400	E26
chr10	7379400	7379600	E25
chr10	7379600	7380000	E22
chr10	7380000	7380400	E25
chr10	7380400	7380600	E27
chr10	7380600	7380800	E33
chr10	7380800	7381200	E34
chr10	7381200	7381600	E28
chr10	7381600	7381800	E25
chr10	7381800	7382000	E24
chr10	7382000	7382400	E26
chr10	7382400	7382600	E25
chr10	7382600	7383000	E26
chr10	7383000	7383200	E25
chr10	7383200	7383400	E26
chr10	7383400	7383600	E19
chr10	7383600	7384000	E28
chr10	7384000	7384200	E18
chr10	7384200	7384400	E35
chr10	7384400	7386400	E2
chr10	7386400	7386600	E78
chr10	7386600	7386800	E2
chr10	7386800	7387400	E4
chr10	7387400	7387600	E5
chr10	7387600	7389200	E2
chr10	7389200	7389400	E89
chr10	7389400	7395200	E2
chr10	7395200	7395400	E36
chr10	7395400	7396200	E2
chr10	7396200	7396400	E35
chr10	7396400	7396600	E34
chr10	7396600	7397000	E35
chr10	7397000	7397200	E18
chr10	7397200	7397800	E35
chr10	7397800	7398400	E2
chr10	7398400	7398800	E36
chr10	7398800	7399000	E78
chr10	7399000	7400000	E4
chr10	7400000	7400200	E5
chr10	7400200	7400800	E72
chr10	7400800	7401000	E4
chr10	7401000	7401400	E5
chr10	7401400	7402000	E2
chr10	7402000	7402200	E1
chr10	7402200	7402600	E2
chr10	7402600	7402800	E36
chr10	7402800	7406400	E2
chr10	7406400	7406600	E36
chr10	7406600	7407200	E38
chr10	7407200	7407400	E86
chr10	7407400	7407800	E38
chr10	7407800	7408400	E2
chr10	7408400	7409400	E4
chr10	7409400	7409600	E72
chr10	7409600	7412200	E2
chr10	7412200	7412400	E36
chr10	7412400	7413400	E2
chr10	7413400	7413600	E36
chr10	7413600	7416800	E2
chr10	7416800	7417200	E87
chr10	7417200	7417800	E2
chr10	7417800	7418000	E87
chr10	7418000	7418200	E72
chr10	7418200	7418400	E4
chr10	7418400	7422600	E69
chr10	7422600	7422800	E4
chr10	7422800	7423200	E87
chr10	7423200	7423400	E88
chr10	7423400	7423600	E87
chr10	7423600	7424000	E2
chr10	7424000	7424400	E36
chr10	7424400	7424600	E35
chr10	7424600	7425000	E34
chr10	7425000	7425800	E35
chr10	7425800	7426400	E38
chr10	7426400	7426600	E36
chr10	7426600	7426800	E86
chr10	7426800	7427000	E90
chr10	7427000	7428000	E38
chr10	7428000	7428200	E36
chr10	7428200	7428400	E38
chr10	7428400	7428600	E36
chr10	7428600	7429400	E2
chr10	7429400	7429800	E36
chr10	7429800	7430600	E38
chr10	7430600	7430800	E40
chr10	7430800	7431000	E37
chr10	7431000	7431200	E35
chr10	7431200	7431800	E18
chr10	7431800	7432000	E34
chr10	7432000	7432200	E37
chr10	7432200	7433400	E38
chr10	7433400	7433600	E72
chr10	7433600	7435200	E2
chr10	7435200	7435400	E36
chr10	7435400	7435600	E38
chr10	7435600	7435800	E1
chr10	7435800	7436000	E6
chr10	7436000	7437400	E38
chr10	7437400	7437600	E17
chr10	7437600	7438000	E38
chr10	7438000	7438200	E35
chr10	7438200	7438400	E38
chr10	7438400	7438600	E36
chr10	7438600	7438800	E86
chr10	7438800	7439200	E38
chr10	7439200	7440000	E42
chr10	7440000	7440200	E40
chr10	7440200	7440400	E38
chr10	7440400	7440600	E17
chr10	7440600	7441400	E38
chr10	7441400	7441600	E17
chr10	7441600	7441800	E29
chr10	7441800	7442200	E30
chr10	7442200	7442400	E29
chr10	7442400	7442800	E30
chr10	7442800	7443200	E37
chr10	7443200	7443600	E38
chr10	7443600	7444000	E40
chr10	7444000	7444200	E1
chr10	7444200	7444800	E38
chr10	7444800	7445000	E36
chr10	7445000	7445400	E38
chr10	7445400	7445600	E86
chr10	7445600	7445800	E38
chr10	7445800	7446000	E17
chr10	7446000	7446400	E38
chr10	7446400	7447200	E40
chr10	7447200	7447400	E49
chr10	7447400	7447600	E14
chr10	7447600	7447800	E17
chr10	7447800	7448400	E16
chr10	7448400	7448600	E42
chr10	7448600	7448800	E43
chr10	7448800	7449000	E45
chr10	7449000	7449200	E43
chr10	7449200	7449400	E45
chr10	7449400	7450000	E12
chr10	7450000	7450400	E11
chr10	7450400	7450600	E10
chr10	7450600	7450800	E11
chr10	7450800	7451000	E12
chr10	7451000	7451800	E45
chr10	7451800	7452000	E12
chr10	7452000	7452200	E11
chr10	7452200	7452400	E12
chr10	7452400	7452800	E11
chr10	7452800	7453000	E79
chr10	7453000	7455000	E45
chr10	7455000	7455200	E44
chr10	7455200	7455400	E42
chr10	7455400	7455600	E44
chr10	7455600	7455800	E43
chr10	7455800	7456200	E42
chr10	7456200	7456400	E40
chr10	7456400	7456600	E42
chr10	7456600	7457400	E41
chr10	7457400	7457600	E40
chr10	7457600	7457800	E41
chr10	7457800	7458000	E42
chr10	7458000	7458200	E41
chr10	7458200	7458400	E40
chr10	7458400	7458600	E41
chr10	7458600	7458800	E32
chr10	7458800	7459000	E26
chr10	7459000	7459200	E20
chr10	7459200	7459600	E18
chr10	7459600	7459800	E35
chr10	7459800	7460000	E36
chr10	7460000	7461600	E2
chr10	7461600	7461800	E36
chr10	7461800	7464400	E2
chr10	7464400	7464600	E36
chr10	7464600	7464800	E38
chr10	7464800	7465400	E40
chr10	7465400	7465800	E41
chr10	7465800	7466200	E42
chr10	7466200	7466400	E44
chr10	7466400	7466600	E42
chr10	7466600	7466800	E43
chr10	7466800	7467000	E42
chr10	7467000	7467600	E41
chr10	7467600	7467800	E40
chr10	7467800	7468200	E38
chr10	7468200	7468600	E36
chr10	7468600	7469400	E2
chr10	7469400	7469600	E90
chr10	7469600	7470600	E38
chr10	7470600	7470800	E83
chr10	7470800	7471000	E84
chr10	7471000	7471600	E85
chr10	7471600	7474800	E4
chr10	7474800	7475200	E85
chr10	7475200	7475400	E84
chr10	7475400	7476000	E16
chr10	7476000	7476200	E17
chr10	7476200	7476400	E37
chr10	7476400	7476600	E6
chr10	7476600	7476800	E7
chr10	7476800	7477200	E38
chr10	7477200	7477800	E84
chr10	7477800	7478000	E41
chr10	7478000	7478400	E42
chr10	7478400	7478600	E41
chr10	7478600	7479200	E42
chr10	7479200	7479400	E43
chr10	7479400	7480000	E41
chr10	7480000	7480600	E43
chr10	7480600	7481000	E42
chr10	7481000	7482000	E43
chr10	7482000	7482400	E40
chr10	7482400	7482600	E38
chr10	7482600	7483400	E40
chr10	7483400	7483600	E90
chr10	7483600	7483800	E38
chr10	7483800	7485000	E40
chr10	7485000	7485200	E16
chr10	7485200	7485400	E15
chr10	7485400	7485800	E44
chr10	7485800	7486000	E45
chr10	7486000	7486200	E13
chr10	7486200	7486400	E21
chr10	7486400	7486600	E22
chr10	7486600	7487200	E23
chr10	7487200	7487400	E24
chr10	7487400	7487600	E22
chr10	7487600	7487800	E24
chr10	7487800	7488200	E13
chr10	7488200	7488400	E82
chr10	7488400	7488600	E83
chr10	7488600	7488800	E84
chr10	7488800	7489000	E90
chr10	7489000	7490400	E38
chr10	7490400	7490600	E36
chr10	7490600	7490800	E38
chr10	7490800	7497800	E4
chr10	7497800	7498200	E40
chr10	7498200	7498400	E41
chr10	7498400	7498600	E42
chr10	7498600	7499000	E40
chr10	7499000	7499200	E41
chr10	7499200	7499400	E43
chr10	7499400	7499600	E42
chr10	7499600	7500000	E43
chr10	7500000	7500200	E44
chr10	7500200	7500600	E42
chr10	7500600	7500800	E43
chr10	7500800	7501000	E40
chr10	7501000	7501200	E41
chr10	7501200	7502000	E40
chr10	7502000	7502200	E7
chr10	7502200	7502400	E6
chr10	7502400	7502800	E38
chr10	7502800	7503400	E40
chr10	7503400	7503600	E38
chr10	7503600	7503800	E40
chr10	7503800	7504000	E41
chr10	7504000	7504600	E40
chr10	7504600	7505600	E41
chr10	7505600	7505800	E40
chr10	7505800	7506000	E41
chr10	7506000	7506400	E42
chr10	7506400	7506600	E43
chr10	7506600	7506800	E44
chr10	7506800	7507000	E42
chr10	7507000	7507200	E43
chr10	7507200	7507600	E44
chr10	7507600	7507800	E43
chr10	7507800	7508200	E42
chr10	7508200	7508800	E41
chr10	7508800	7509000	E40
chr10	7509000	7509200	E41
chr10	7509200	7509400	E42
chr10	7509400	7509600	E43
chr10	7509600	7509800	E41
chr10	7509800	7510000	E42
chr10	7510000	7510200	E43
chr10	7510200	7510400	E42
chr10	7510400	7510600	E43
chr10	7510600	7510800	E44
chr10	7510800	7511000	E42
chr10	7511000	7511200	E44
chr10	7511200	7511800	E43
chr10	7511800	7512200	E44
chr10	7512200	7512400	E42
chr10	7512400	7513200	E43
chr10	7513200	7513600	E44
chr10	7513600	7514000	E45
chr10	7514000	7514200	E42
chr10	7514200	7514600	E44
chr10	7514600	7514800	E43
chr10	7514800	7515000	E45
chr10	7515000	7515200	E43
chr10	7515200	7515400	E42
chr10	7515400	7515600	E41
chr10	7515600	7515800	E42
chr10	7515800	7516400	E43
chr10	7516400	7516600	E44
chr10	7516600	7518000	E45
chr10	7518000	7518600	E44
chr10	7518600	7518800	E15
chr10	7518800	7519000	E44
chr10	7519000	7519400	E42
chr10	7519400	7520000	E43
chr10	7520000	7520200	E40
chr10	7520200	7520400	E38
chr10	7520400	7520600	E40
chr10	7520600	7520800	E42
chr10	7520800	7521000	E43
chr10	7521000	7521200	E41
chr10	7521200	7521600	E42
chr10	7521600	7521800	E43
chr10	7521800	7522000	E42
chr10	7522000	7522400	E44
chr10	7522400	7522600	E45
chr10	7522600	7522800	E44
chr10	7522800	7523000	E45
chr10	7523000	7523200	E44
chr10	7523200	7523400	E43
chr10	7523400	7523800	E44
chr10	7523800	7524000	E45
chr10	7524000	7524600	E44
chr10	7524600	7524800	E45
chr10	7524800	7525000	E44
chr10	7525000	7525400	E43
chr10	7525400	7525600	E44
chr10	7525600	7525800	E45
chr10	7525800	7526000	E44
chr10	7526000	7526200	E43
chr10	7526200	7526400	E41
chr10	7526400	7526600	E44
chr10	7526600	7526800	E43
chr10	7526800	7527200	E44
chr10	7527200	7527800	E43
chr10	7527800	7528000	E41
chr10	7528000	7528400	E40
chr10	7528400	7528800	E38
chr10	7528800	7529000	E17
chr10	7529000	7529400	E38
chr10	7529400	7529800	E37
chr10	7529800	7530400	E38
chr10	7530400	7530800	E41
chr10	7530800	7531000	E38
chr10	7531000	7531200	E6
chr10	7531200	7531800	E38
chr10	7531800	7532400	E17
chr10	7532400	7532800	E38
chr10	7532800	7533000	E40
chr10	7533000	7533200	E38
chr10	7533200	7533400	E72
chr10	7533400	7533600	E6
chr10	7533600	7534000	E38
chr10	7534000	7534200	E86
chr10	7534200	7534600	E36
chr10	7534600	7535000	E38
chr10	7535000	7535200	E36
chr10	7535200	7536000	E2
chr10	7536000	7536400	E36
chr10	7536400	7536800	E2
chr10	7536800	7537000	E36
chr10	7537000	7537200	E38
chr10	7537200	7537400	E72
chr10	7537400	7538600	E4
chr10	7538600	7538800	E85
chr10	7538800	7539000	E4
chr10	7539000	7539200	E5
chr10	7539200	7539600	E6
chr10	7539600	7539800	E83
chr10	7539800	7540000	E84
chr10	7540000	7540200	E83
chr10	7540200	7540400	E84
chr10	7540400	7540800	E85
chr10	7540800	7544200	E4
chr10	7544200	7544400	E40
chr10	7544400	7544600	E39
chr10	7544600	7545200	E3
chr10	7545200	7545400	E2
chr10	7545400	7547600	E3
chr10	7547600	7547800	E90
chr10	7547800	7548600	E40
chr10	7548600	7548800	E5
chr10	7548800	7549800	E4
chr10	7549800	7550000	E90
chr10	7550000	7550200	E8
chr10	7550200	7550600	E7
chr10	7550600	7550800	E6
chr10	7550800	7551000	E38
chr10	7551000	7551200	E36
chr10	7551200	7554200	E2
chr10	7554200	7554400	E5
chr10	7554400	7554600	E74
chr10	7554600	7555000	E41
chr10	7555000	7555400	E38
chr10	7555400	7556000	E42
chr10	7556000	7556200	E43
chr10	7556200	7556800	E42
chr10	7556800	7557000	E41
chr10	7557000	7557200	E42
chr10	7557200	7557600	E41
chr10	7557600	7557800	E42
chr10	7557800	7558000	E40
chr10	7558000	7558200	E42
chr10	7558200	7558400	E41
chr10	7558400	7558800	E40
chr10	7558800	7559000	E41
chr10	7559000	7559400	E42
chr10	7559400	7559600	E43
chr10	7559600	7559800	E44
chr10	7559800	7560000	E43
chr10	7560000	7560200	E44
chr10	7560200	7560400	E43
chr10	7560400	7560600	E45
chr10	7560600	7560800	E44
chr10	7560800	7561600	E43
chr10	7561600	7561800	E42
chr10	7561800	7562200	E41
chr10	7562200	7562400	E42
chr10	7562400	7562600	E41
chr10	7562600	7563000	E42
chr10	7563000	7563200	E8
chr10	7563200	7563400	E6
chr10	7563400	7564600	E38
chr10	7564600	7564800	E40
chr10	7564800	7565200	E41
chr10	7565200	7565600	E42
chr10	7565600	7566000	E41
chr10	7566000	7567000	E38
chr10	7567000	7567200	E37
chr10	7567200	7567800	E16
chr10	7567800	7568000	E15
chr10	7568000	7568200	E37
chr10	7568200	7568400	E89
chr10	7568400	7568600	E38
chr10	7568600	7568800	E37
chr10	7568800	7569000	E29
chr10	7569000	7570200	E38
chr10	7570200	7570600	E90
chr10	7570600	7570800	E56
chr10	7570800	7571200	E57
chr10	7571200	7571400	E58
chr10	7571400	7571600	E17
chr10	7571600	7571800	E38
chr10	7571800	7572000	E6
chr10	7572000	7572200	E78
chr10	7572200	7574800	E2
chr10	7574800	7575000	E34
chr10	7575000	7575200	E37
chr10	7575200	7575400	E34
chr10	7575400	7575600	E6
chr10	7575600	7576000	E38
chr10	7576000	7576200	E6
chr10	7576200	7576400	E37
chr10	7576400	7576600	E6
chr10	7576600	7583000	E4
chr10	7583000	7583200	E5
chr10	7583200	7583600	E34
chr10	7583600	7583800	E35
chr10	7583800	7584800	E34
chr10	7584800	7585000	E35
chr10	7585000	7585400	E28
chr10	7585400	7585600	E27
chr10	7585600	7585800	E26
chr10	7585800	7586200	E24
chr10	7586200	7586400	E25
chr10	7586400	7587000	E22
chr10	7587000	7587200	E27
chr10	7587200	7587600	E28
chr10	7587600	7587800	E18
chr10	7587800	7588000	E28
chr10	7588000	7588200	E33
chr10	7588200	7588600	E34
chr10	7588600	7588800	E90
chr10	7588800	7589400	E35
chr10	7589400	7590400	E34
chr10	7590400	7590800	E35
chr10	7590800	7591000	E34
chr10	7591000	7591200	E35
chr10	7591200	7591400	E34
chr10	7591400	7591600	E35
chr10	7591600	7591800	E33
chr10	7591800	7592000	E27
chr10	7592000	7592200	E26
chr10	7592200	7592600	E19
chr10	7592600	7592800	E28
chr10	7592800	7593000	E18
chr10	7593000	7593200	E34
chr10	7593200	7593400	E33
chr10	7593400	7593800	E27
chr10	7593800	7594400	E26
chr10	7594400	7594600	E88
chr10	7594600	7595000	E87
chr10	7595000	7596800	E2
chr10	7596800	7597400	E35
chr10	7597400	7598000	E18
chr10	7598000	7598200	E35
chr10	7598200	7598800	E2
chr10	7598800	7599000	E36
chr10	7599000	7600000	E2
chr10	7600000	7600200	E36
chr10	7600200	7602400	E2
chr10	7602400	7602600	E36
chr10	7602600	7603000	E38
chr10	7603000	7603200	E17
chr10	7603200	7603600	E8
chr10	7603600	7603800	E7
chr10	7603800	7604000	E6
chr10	7604000	7604200	E7
chr10	7604200	7604600	E38
chr10	7604600	7605000	E5
chr10	7605000	7605200	E6
chr10	7605200	7605400	E8
chr10	7605400	7605600	E7
chr10	7605600	7606200	E30
chr10	7606200	7606400	E38
chr10	7606400	7606600	E86
chr10	7606600	7608000	E2
chr10	7608000	7608200	E72
chr10	7608200	7610200	E2
chr10	7610200	7610400	E78
chr10	7610400	7612000	E4
chr10	7612000	7612200	E78
chr10	7612200	7613600	E4
chr10	7613600	7613800	E65
chr10	7613800	7614000	E57
chr10	7614000	7614600	E59
chr10	7614600	7614800	E55
chr10	7614800	7615000	E54
chr10	7615000	7615200	E66
chr10	7615200	7615400	E65
chr10	7615400	7618400	E4
chr10	7618400	7618800	E5
chr10	7618800	7619400	E38
chr10	7619400	7619800	E2
chr10	7619800	7622200	E4
chr10	7622200	7622400	E5
chr10	7622400	7622600	E72
chr10	7622600	7634600	E4
chr10	7634600	7634800	E6
chr10	7634800	7635200	E7
chr10	7635200	7638200	E4
chr10	7638200	7638800	E5
chr10	7638800	7640000	E2
chr10	7640000	7640200	E36
chr10	7640200	7642400	E2
chr10	7642400	7642600	E5
chr10	7642600	7643800	E4
chr10	7643800	7644000	E2
chr10	7644000	7644200	E72
chr10	7644200	7644400	E5
chr10	7644400	7652400	E4
chr10	7652400	7653200	E85
chr10	7653200	7660800	E3
chr10	7660800	7661200	E39
chr10	7661200	7665000	E3
chr10	7665000	7665200	E39
chr10	7665200	7668200	E4
chr10	7668200	7668600	E5
chr10	7668600	7668800	E1
chr10	7668800	7669200	E4
chr10	7669200	7669800	E65
chr10	7669800	7694600	E3
chr10	7694600	7695000	E39
chr10	7695000	7697400	E3
chr10	7697400	7697600	E39
chr10	7697600	7697800	E3
chr10	7697800	7698000	E39
chr10	7698000	7700400	E3
chr10	7700400	7700600	E73
chr10	7700600	7702200	E3
chr10	7702200	7703200	E5
chr10	7703200	7708200	E4
chr10	7708200	7708600	E5
chr10	7708600	7709600	E4
chr10	7709600	7710000	E5
chr10	7710000	7711800	E4
chr10	7711800	7712000	E72
chr10	7712000	7712200	E4
chr10	7712200	7712400	E78
chr10	7712400	7728800	E3
chr10	7728800	7729200	E39
chr10	7729200	7729600	E16
chr10	7729600	7729800	E88
chr10	7729800	7730000	E87
chr10	7730000	7738400	E3
chr10	7738400	7739000	E5
chr10	7739000	7739200	E38
chr10	7739200	7739600	E36
chr10	7739600	7742200	E2
chr10	7742200	7742400	E87
chr10	7742400	7742600	E88
chr10	7742600	7742800	E27
chr10	7742800	7743000	E28
chr10	7743000	7743200	E27
chr10	7743200	7743600	E87
chr10	7743600	7743800	E2
chr10	7743800	7754800	E3
chr10	7754800	7755000	E73
chr10	7755000	7779200	E3
chr10	7779200	7779400	E39
chr10	7779400	7780400	E3
chr10	7780400	7780800	E39
chr10	7780800	7781400	E4
chr10	7781400	7781800	E3
chr10	7781800	7782000	E39
chr10	7782000	7789800	E3
chr10	7789800	7792200	E4
chr10	7792200	7792600	E78
chr10	7792600	7792800	E5
chr10	7792800	7798200	E4
chr10	7798200	7800200	E2
chr10	7800200	7800600	E5
chr10	7800600	7800800	E38
chr10	7800800	7801200	E36
chr10	7801200	7805800	E2
chr10	7805800	7806000	E40
chr10	7806000	7806200	E90
chr10	7806200	7806400	E40
chr10	7806400	7806600	E4
chr10	7806600	7806800	E3
chr10	7806800	7807000	E5
chr10	7807000	7812400	E3
chr10	7812400	7812600	E39
chr10	7812600	7816000	E3
chr10	7816000	7816200	E39
chr10	7816200	7822000	E3
chr10	7822000	7822200	E39
chr10	7822200	7827000	E3
chr10	7827000	7827200	E73
chr10	7827200	7829200	E3
chr10	7829200	7829400	E17
chr10	7829400	7829600	E49
chr10	7829600	7830000	E11
chr10	7830000	7830200	E13
chr10	7830200	7830400	E12
chr10	7830400	7830800	E11
chr10	7830800	7831000	E50
chr10	7831000	7831200	E49
chr10	7831200	7831400	E38
chr10	7831400	7831600	E69
chr10	7831600	7832400	E2
chr10	7832400	7832600	E89
chr10	7832600	7832800	E72
chr10	7832800	7834000	E2
chr10	7834000	7834200	E35
chr10	7834200	7834400	E34
chr10	7834400	7834600	E26
chr10	7834600	7834800	E18
chr10	7834800	7835000	E37
chr10	7835000	7835200	E89
chr10	7835200	7836400	E2
chr10	7836400	7836600	E36
chr10	7836600	7837200	E2
chr10	7837200	7837400	E86
chr10	7837400	7839800	E2
chr10	7839800	7845800	E4
chr10	7845800	7846400	E65
chr10	7846400	7847600	E66
chr10	7847600	7847800	E65
chr10	7847800	7848000	E1
chr10	7848000	7850600	E4
chr10	7850600	7851200	E65
chr10	7851200	7851400	E36
chr10	7851400	7852000	E38
chr10	7852000	7852200	E78
chr10	7852200	7852400	E89
chr10	7852400	7852600	E38
chr10	7852600	7852800	E5
chr10	7852800	7853400	E38
chr10	7853400	7853600	E6
chr10	7853600	7853800	E38
chr10	7853800	7854400	E4
chr10	7854400	7854600	E78
chr10	7854600	7855000	E4
chr10	7855000	7855200	E5
chr10	7855200	7860000	E4
chr10	7860000	7860200	E50
chr10	7860200	7860400	E10
chr10	7860400	7860800	E11
chr10	7860800	7861200	E50
chr10	7861200	7861400	E49
chr10	7861400	7861600	E69
chr10	7861600	7872800	E4
chr10	7872800	7873000	E39
chr10	7873000	7883600	E3
chr10	7883600	7883800	E73
chr10	7883800	7891600	E3
chr10	7891600	7892000	E72
chr10	7892000	7893200	E4
chr10	7893200	7893400	E2
chr10	7893400	7896400	E4
chr10	7896400	7896600	E72
chr10	7896600	7896800	E90
chr10	7896800	7897000	E35
chr10	7897000	7897200	E88
chr10	7897200	7897400	E27
chr10	7897400	7897600	E28
chr10	7897600	7898400	E35
chr10	7898400	7898800	E18
chr10	7898800	7899000	E35
chr10	7899000	7899200	E18
chr10	7899200	7899400	E87
chr10	7899400	7899600	E88
chr10	7899600	7899800	E18
chr10	7899800	7900000	E35
chr10	7900000	7900400	E2
chr10	7900400	7900600	E87
chr10	7900600	7903600	E3
chr10	7903600	7903800	E39
chr10	7903800	7910600	E3
chr10	7910600	7913400	E4
chr10	7913400	7913600	E72
chr10	7913600	7914200	E38
chr10	7914200	7914400	E16
chr10	7914400	7916200	E2
chr10	7916200	7916400	E39
chr10	7916400	7938800	E3
chr10	7938800	7939000	E39
chr10	7939000	7955200	E3
chr10	7955200	7955400	E87
chr10	7955400	7964000	E3
chr10	7964000	7964400	E39
chr10	7964400	7981800	E3
chr10	7981800	7982000	E39
chr10	7982000	7984600	E3
chr10	7984600	7985000	E78
chr10	7985000	7985400	E38
chr10	7985400	7985600	E36
chr10	7985600	7985800	E2
chr10	7985800	7986200	E87
chr10	7986200	7987000	E2
chr10	7987000	7987400	E87
chr10	7987400	7987600	E88
chr10	7987600	7988000	E32
chr10	7988000	7988400	E88
chr10	7988400	7988800	E2
chr10	7988800	7989200	E5
chr10	7989200	7989800	E4
chr10	7989800	8009800	E3
chr10	8009800	8010200	E39
chr10	8010200	8045600	E3
chr10	8045600	8045800	E73
chr10	8045800	8061000	E3
chr10	8061000	8061200	E75
chr10	8061200	8085000	E3
chr10	8085000	8085200	E73
chr10	8085200	8091000	E3
chr10	8091000	8091200	E39
chr10	8091200	8093200	E3
chr10	8093200	8093400	E39
chr10	8093400	8106000	E3
chr10	8106000	8106200	E39
chr10	8106200	8143400	E3
chr10	8143400	8145600	E4
chr10	8145600	8145800	E55
chr10	8145800	8146400	E65
chr10	8146400	8168600	E3
chr10	8168600	8169000	E73
chr10	8169000	8170000	E3
chr10	8170000	8170200	E73
chr10	8170200	8179600	E3
chr10	8179600	8180200	E65
chr10	8180200	8180400	E55
chr10	8180400	8180600	E54
chr10	8180600	8180800	E57
chr10	8180800	8181000	E58
chr10	8181000	8181400	E57
chr10	8181400	8181600	E65
chr10	8181600	8270800	E3
chr10	8270800	8271000	E73
chr10	8271000	8323200	E3
chr10	8323200	8323400	E73
chr10	8323400	8341400	E3
chr10	8341400	8341600	E39
chr10	8341600	8351000	E3
chr10	8351000	8351200	E73
chr10	8351200	8365000	E3
chr10	8365000	8365200	E39
chr10	8365200	8374200	E3
chr10	8374200	8374400	E39
chr10	8374400	8374600	E65
chr10	8374600	8374800	E39
chr10	8374800	8411600	E3
chr10	8411600	8411800	E39
chr10	8411800	8424000	E3
chr10	8424000	8424200	E39
chr10	8424200	8433200	E3
chr10	8433200	8433600	E39
chr10	8433600	8485800	E3
chr10	8485800	8486000	E73
chr10	8486000	8504600	E3
chr10	8504600	8505800	E65
chr10	8505800	8506000	E55
chr10	8506000	8506200	E65
chr10	8506200	8506400	E57
chr10	8506400	8506800	E65
chr10	8506800	8529400	E3
chr10	8529400	8529600	E39
chr10	8529600	8551800	E3
chr10	8551800	8552400	E65
chr10	8552400	8552600	E64
chr10	8552600	8553000	E65
chr10	8553000	8553200	E64
chr10	8553200	8553400	E65
chr10	8553400	8568200	E3
chr10	8568200	8568600	E65
chr10	8568600	8569000	E64
chr10	8569000	8569200	E65
chr10	8569200	8569400	E64
chr10	8569400	8569800	E65
chr10	8569800	8572400	E4
chr10	8572400	8572600	E65
chr10	8572600	8572800	E57
chr10	8572800	8573000	E84
chr10	8573000	8573400	E83
chr10	8573400	8574000	E84
chr10	8574000	8613400	E3
chr10	8613400	8613600	E39
chr10	8613600	8663600	E3
chr10	8663600	8663800	E39
chr10	8663800	8677400	E3
chr10	8677400	8677600	E73
chr10	8677600	8683400	E3
chr10	8683400	8683800	E73
chr10	8683800	8753200	E3
chr10	8753200	8781800	E71
chr10	8781800	8782000	E29
chr10	8782000	8954200	E3
chr10	8954200	8954600	E39
chr10	8954600	8985000	E3
chr10	8985000	8985200	E73
chr10	8985200	9031400	E71
chr10	9031400	9032600	E3
chr10	9032600	9032800	E73
chr10	9032800	9033800	E3
chr10	9033800	9034000	E73
chr10	9034000	9047000	E3
chr10	9047000	9047200	E39
chr10	9047200	9047400	E40
chr10	9047400	9047800	E39
chr10	9047800	9049400	E2
chr10	9049400	9049600	E39
chr10	9049600	9049800	E36
chr10	9049800	9050200	E2
chr10	9050200	9104200	E3
chr10	9104200	9104400	E73
chr10	9104400	9219200	E3
chr10	9219200	9219400	E73
chr10	9219400	9283200	E3
chr10	9283200	9283600	E77
chr10	9283600	9285600	E3
chr10	9285600	9286400	E39
chr10	9286400	9342000	E3
chr10	9342000	9342200	E87
chr10	9342200	9342600	E88
chr10	9342600	9342800	E87
chr10	9342800	9343000	E88
chr10	9343000	9343200	E87
chr10	9343200	9343400	E2
chr10	9343400	9343600	E39
chr10	9343600	9373200	E3
chr10	9373200	9374200	E65
chr10	9374200	9375600	E4
chr10	9375600	9375800	E78
chr10	9375800	9376200	E65
chr10	9376200	9376600	E5
chr10	9376600	9377600	E65
chr10	9377600	9377800	E64
chr10	9377800	9379400	E65
chr10	9379400	9379600	E56
chr10	9379600	9379800	E64
chr10	9379800	9380200	E65
chr10	9380200	9380600	E56
chr10	9380600	9380800	E57
chr10	9380800	9381400	E65
chr10	9381400	9383400	E3
chr10	9383400	9383800	E4
chr10	9383800	9384400	E65
chr10	9384400	9384600	E57
chr10	9384600	9385200	E58
chr10	9385200	9385600	E59
chr10	9385600	9385800	E58
chr10	9385800	9386200	E63
chr10	9386200	9386600	E67
chr10	9386600	9387000	E64
chr10	9387000	9387200	E65
chr10	9387200	9387400	E64
chr10	9387400	9388000	E65
chr10	9388000	9427200	E3
chr10	9427200	9427400	E39
chr10	9427400	9461600	E3
chr10	9461600	9462000	E65
chr10	9462000	9462400	E64
chr10	9462400	9462800	E65
chr10	9462800	9469400	E3
chr10	9469400	9469800	E39
chr10	9469800	9470600	E3
chr10	9470600	9470800	E73
chr10	9470800	9489800	E3
chr10	9489800	9490000	E73
chr10	9490000	9490800	E3
chr10	9490800	9492000	E65
chr10	9492000	9492200	E64
chr10	9492200	9492400	E53
chr10	9492400	9492800	E56
chr10	9492800	9493000	E58
chr10	9493000	9493800	E59
chr10	9493800	9494000	E57
chr10	9494000	9494200	E58
chr10	9494200	9494600	E65
chr10	9494600	9494800	E70
chr10	9494800	9510600	E3
chr10	9510600	9510800	E39
chr10	9510800	9511000	E3
chr10	9511000	9512200	E65
chr10	9512200	9512600	E64
chr10	9512600	9513400	E65
chr10	9513400	9513600	E64
chr10	9513600	9513800	E65
chr10	9513800	9514000	E63
chr10	9514000	9514800	E65
chr10	9514800	9537800	E3
chr10	9537800	9538200	E39
chr10	9538200	9544200	E3
chr10	9544200	9548800	E4
chr10	9548800	9549000	E5
chr10	9549000	9549400	E4
chr10	9549400	9549600	E70
chr10	9549600	9550000	E65
chr10	9550000	9550200	E64
chr10	9550200	9550400	E57
chr10	9550400	9550600	E59
chr10	9550600	9551000	E57
chr10	9551000	9551200	E64
chr10	9551200	9552200	E65
chr10	9552200	9552600	E64
chr10	9552600	9558000	E4
chr10	9558000	9558200	E5
chr10	9558200	9589000	E3
chr10	9589000	9589400	E65
chr10	9589400	9589600	E64
chr10	9589600	9590000	E65
chr10	9590000	9590400	E78
chr10	9590400	9590600	E77
chr10	9590600	9590800	E73
chr10	9590800	9613600	E3
chr10	9613600	9614200	E65
chr10	9614200	9614400	E64
chr10	9614400	9615400	E65
chr10	9615400	9615600	E64
chr10	9615600	9616600	E65
chr10	9616600	9621400	E3
chr10	9621400	9621800	E39
chr10	9621800	9628600	E3
chr10	9628600	9628800	E65
chr10	9628800	9629000	E64
chr10	9629000	9629200	E65
chr10	9629200	9637200	E3
chr10	9637200	9637400	E39
chr10	9637400	9637600	E65
chr10	9637600	9637800	E64
chr10	9637800	9638200	E65
chr10	9638200	9638400	E64
chr10	9638400	9638600	E63
chr10	9638600	9639000	E64
chr10	9639000	9639400	E65
chr10	9639400	9639600	E64
chr10	9639600	9640200	E65
chr10	9640200	9644000	E3
chr10	9644000	9646800	E65
chr10	9646800	9647200	E57
chr10	9647200	9647600	E64
chr10	9647600	9647800	E65
chr10	9647800	9648000	E70
chr10	9648000	9648200	E64
chr10	9648200	9648800	E65
chr10	9648800	9649000	E64
chr10	9649000	9650200	E65
chr10	9650200	9650400	E58
chr10	9650400	9650600	E57
chr10	9650600	9650800	E64
chr10	9650800	9654000	E65
chr10	9654000	9654200	E64
chr10	9654200	9654600	E65
chr10	9654600	9654800	E64
chr10	9654800	9655400	E65
chr10	9655400	9655600	E58
chr10	9655600	9655800	E59
chr10	9655800	9656000	E60
chr10	9656000	9656200	E61
chr10	9656200	9656400	E58
chr10	9656400	9657400	E65
chr10	9657400	9657600	E64
chr10	9657600	9657800	E65
chr10	9657800	9658000	E86
chr10	9658000	9658200	E38
chr10	9658200	9658600	E72
chr10	9658600	9667000	E3
chr10	9667000	9667200	E65
chr10	9667200	9667600	E57
chr10	9667600	9667800	E58
chr10	9667800	9668000	E57
chr10	9668000	9668600	E65
chr10	9668600	9677600	E3
chr10	9677600	9678000	E65
chr10	9678000	9687200	E3
chr10	9687200	9687400	E39
chr10	9687400	9697400	E3
chr10	9697400	9698200	E65
chr10	9698200	9698400	E64
chr10	9698400	9698600	E63
chr10	9698600	9698800	E64
chr10	9698800	9699200	E63
chr10	9699200	9699400	E57
chr10	9699400	9699600	E58
chr10	9699600	9699800	E54
chr10	9699800	9700000	E57
chr10	9700000	9700200	E60
chr10	9700200	9700400	E61
chr10	9700400	9700600	E52
chr10	9700600	9700800	E53
chr10	9700800	9701000	E63
chr10	9701000	9701400	E70
chr10	9701400	9718600	E3
chr10	9718600	9720000	E65
chr10	9720000	9720200	E54
chr10	9720200	9720400	E64
chr10	9720400	9721000	E65
chr10	9721000	9724200	E3
chr10	9724200	9724600	E65
chr10	9724600	9724800	E64
chr10	9724800	9725600	E65
chr10	9725600	9725800	E72
chr10	9725800	9727200	E3
chr10	9727200	9727400	E39
chr10	9727400	9733400	E3
chr10	9733400	9733600	E73
chr10	9733600	9750400	E3
chr10	9750400	9751000	E65
chr10	9751000	9751200	E57
chr10	9751200	9751400	E64
chr10	9751400	9751800	E65
chr10	9751800	9805400	E3
chr10	9805400	9805600	E39
chr10	9805600	9883200	E3
chr10	9883200	9883600	E77
chr10	9883600	9889000	E3
chr10	9889000	9889200	E39
chr10	9889200	9890400	E3
chr10	9890400	9890600	E65
chr10	9890600	9890800	E39
chr10	9890800	9891800	E65
chr10	9891800	9892600	E64
chr10	9892600	9893000	E65
chr10	9893000	9893200	E64
chr10	9893200	9893800	E65
chr10	9893800	9894000	E64
chr10	9894000	9894400	E65
chr10	9894400	9894600	E57
chr10	9894600	9894800	E59
chr10	9894800	9895000	E58
chr10	9895000	9895200	E57
chr10	9895200	9895600	E63
chr10	9895600	9895800	E53
chr10	9895800	9896000	E58
chr10	9896000	9896400	E57
chr10	9896400	9896600	E59
chr10	9896600	9897200	E63
chr10	9897200	9897600	E64
chr10	9897600	9897800	E65
chr10	9897800	9898000	E64
chr10	9898000	9898200	E63
chr10	9898200	9898600	E64
chr10	9898600	9899800	E65
chr10	9899800	9900000	E64
chr10	9900000	9900600	E65
chr10	9900600	9900800	E64
chr10	9900800	9901000	E65
chr10	9901000	9901200	E66
chr10	9901200	9901400	E55
chr10	9901400	9901600	E65
chr10	9901600	9901800	E64
chr10	9901800	9902000	E63
chr10	9902000	9902400	E64
chr10	9902400	9904000	E65
chr10	9904000	9904200	E39
chr10	9904200	9908800	E3
chr10	9908800	9909000	E39
chr10	9909000	9910200	E65
chr10	9910200	9910800	E64
chr10	9910800	9911400	E65
chr10	9911400	9911600	E64
chr10	9911600	9911800	E63
chr10	9911800	9912000	E53
chr10	9912000	9912200	E59
chr10	9912200	9912400	E57
chr10	9912400	9912600	E65
chr10	9912600	9912800	E17
chr10	9912800	9914000	E65
chr10	9914000	9914400	E64
chr10	9914400	9915600	E65
chr10	9915600	9915800	E3
chr10	9915800	9916000	E39
chr10	9916000	9930000	E3
chr10	9930000	9930400	E39
chr10	9930400	9940200	E3
chr10	9940200	9940600	E65
chr10	9940600	9940800	E64
chr10	9940800	9944000	E65
chr10	9944000	9944200	E64
chr10	9944200	9947200	E65
chr10	9947200	9957000	E3
chr10	9957000	9957200	E39
chr10	9957200	9960000	E65
chr10	9960000	9960200	E64
chr10	9960200	9960800	E65
chr10	9960800	9961200	E64
chr10	9961200	9961400	E58
chr10	9961400	9961800	E64
chr10	9961800	9963200	E63
chr10	9963200	9964200	E60
chr10	9964200	9964600	E57
chr10	9964600	9964800	E58
chr10	9964800	9965200	E59
chr10	9965200	9965400	E60
chr10	9965400	9965600	E59
chr10	9965600	9966000	E53
chr10	9966000	9966400	E64
chr10	9966400	9966800	E63
chr10	9966800	9967200	E64
chr10	9967200	9967400	E63
chr10	9967400	9967600	E64
chr10	9967600	9968000	E63
chr10	9968000	9968200	E64
chr10	9968200	9968600	E65
chr10	9968600	9968800	E64
chr10	9968800	9969000	E65
chr10	9969000	9969200	E64
chr10	9969200	9969800	E65
chr10	9969800	9970000	E57
chr10	9970000	9970200	E56
chr10	9970200	9970400	E65
chr10	9970400	9970600	E64
chr10	9970600	9973800	E65
chr10	9973800	9974200	E66
chr10	9974200	9975200	E65
chr10	9975200	9985600	E3
chr10	9985600	9985800	E39
chr10	9985800	9986200	E40
chr10	9986200	9986400	E39
chr10	9986400	9993200	E3
chr10	9993200	9993600	E73
chr10	9993600	9997400	E3
chr10	9997400	9998000	E39
chr10	9998000	9999400	E3
chr10	9999400	9999600	E73
chr10	9999600	10022800	E3
chr10	10022800	10023000	E73
chr10	10023000	10032800	E3
chr10	10032800	10033400	E65
chr10	10033400	10033600	E64
chr10	10033600	10033800	E65
chr10	10033800	10034000	E64
chr10	10034000	10034200	E65
chr10	10034200	10034400	E63
chr10	10034400	10034800	E59
chr10	10034800	10035000	E60
chr10	10035000	10035200	E59
chr10	10035200	10035600	E58
chr10	10035600	10035800	E59
chr10	10035800	10036400	E57
chr10	10036400	10040400	E65
chr10	10040400	10040600	E64
chr10	10040600	10040800	E65
chr10	10040800	10041200	E57
chr10	10041200	10041400	E58
chr10	10041400	10041600	E61
chr10	10041600	10041800	E60
chr10	10041800	10042000	E59
chr10	10042000	10042200	E58
chr10	10042200	10042600	E59
chr10	10042600	10043200	E57
chr10	10043200	10043600	E55
chr10	10043600	10043800	E65
chr10	10043800	10044000	E57
chr10	10044000	10044200	E64
chr10	10044200	10045200	E65
chr10	10045200	10048000	E3
chr10	10048000	10048600	E65
chr10	10048600	10048800	E64
chr10	10048800	10049400	E65
chr10	10049400	10049600	E64
chr10	10049600	10049800	E63
chr10	10049800	10050000	E64
chr10	10050000	10050200	E63
chr10	10050200	10050400	E64
chr10	10050400	10051000	E65
chr10	10051000	10051200	E64
chr10	10051200	10051600	E65
chr10	10051600	10052200	E64
chr10	10052200	10052400	E65
chr10	10052400	10065600	E3
chr10	10065600	10066000	E65
chr10	10066000	10066200	E64
chr10	10066200	10067000	E65
chr10	10067000	10067200	E38
chr10	10067200	10067400	E64
chr10	10067400	10067600	E65
chr10	10067600	10086600	E3
chr10	10086600	10086800	E65
chr10	10086800	10087000	E70
chr10	10087000	10087400	E55
chr10	10087400	10088800	E65
chr10	10088800	10089000	E57
chr10	10089000	10089200	E65
chr10	10089200	10089400	E58
chr10	10089400	10089600	E57
chr10	10089600	10089800	E64
chr10	10089800	10090200	E63
chr10	10090200	10091400	E65
chr10	10091400	10091600	E78
chr10	10091600	10092400	E65
chr10	10092400	10092600	E39
chr10	10092600	10094400	E3
chr10	10094400	10094600	E73
chr10	10094600	10095000	E77
chr10	10095000	10095200	E63
chr10	10095200	10095400	E59
chr10	10095400	10095600	E57
chr10	10095600	10095800	E64
chr10	10095800	10096600	E65
chr10	10096600	10096800	E64
chr10	10096800	10097400	E65
chr10	10097400	10097600	E64
chr10	10097600	10097800	E1
chr10	10097800	10098400	E65
chr10	10098400	10098800	E2
chr10	10098800	10099000	E72
chr10	10099000	10099400	E5
chr10	10099400	10099600	E6
chr10	10099600	10102200	E4
chr10	10102200	10102400	E39
chr10	10102400	10109600	E3
chr10	10109600	10109800	E39
chr10	10109800	10119800	E3
chr10	10119800	10120000	E39
chr10	10120000	10134600	E3
chr10	10134600	10134800	E73
chr10	10134800	10140000	E3
chr10	10140000	10140200	E39
chr10	10140200	10172800	E3
chr10	10172800	10173400	E65
chr10	10173400	10173600	E64
chr10	10173600	10173800	E65
chr10	10173800	10174000	E64
chr10	10174000	10174200	E65
chr10	10174200	10174600	E64
chr10	10174600	10174800	E57
chr10	10174800	10175200	E65
chr10	10175200	10198600	E3
chr10	10198600	10199000	E65
chr10	10199000	10199200	E64
chr10	10199200	10201600	E65
chr10	10201600	10201800	E64
chr10	10201800	10202000	E65
chr10	10202000	10202600	E64
chr10	10202600	10202800	E63
chr10	10202800	10203000	E53
chr10	10203000	10203200	E63
chr10	10203200	10205800	E65
chr10	10205800	10206000	E64
chr10	10206000	10207400	E65
chr10	10207400	10207600	E64
chr10	10207600	10207800	E65
chr10	10207800	10208200	E64
chr10	10208200	10209800	E65
chr10	10209800	10210000	E64
chr10	10210000	10210600	E65
chr10	10210600	10210800	E72
chr10	10210800	10211000	E2
chr10	10211000	10211200	E65
chr10	10211200	10211800	E2
chr10	10211800	10212200	E39
chr10	10212200	10217200	E3
chr10	10217200	10217400	E65
chr10	10217400	10217800	E64
chr10	10217800	10218400	E65
chr10	10218400	10218600	E1
chr10	10218600	10219600	E65
chr10	10219600	10219800	E53
chr10	10219800	10220000	E61
chr10	10220000	10220200	E59
chr10	10220200	10220400	E56
chr10	10220400	10220800	E57
chr10	10220800	10221200	E56
chr10	10221200	10221600	E57
chr10	10221600	10221800	E58
chr10	10221800	10222000	E64
chr10	10222000	10224000	E65
chr10	10224000	10232800	E3
chr10	10232800	10233200	E65
chr10	10233200	10235000	E64
chr10	10235000	10238400	E65
chr10	10238400	10238600	E64
chr10	10238600	10239800	E65
chr10	10239800	10240200	E64
chr10	10240200	10240600	E65
chr10	10240600	10240800	E64
chr10	10240800	10243400	E65
chr10	10243400	10246800	E4
chr10	10246800	10247600	E65
chr10	10247600	10247800	E66
chr10	10247800	10248000	E57
chr10	10248000	10248200	E59
chr10	10248200	10248600	E65
chr10	10248600	10249000	E64
chr10	10249000	10249200	E63
chr10	10249200	10249400	E64
chr10	10249400	10249600	E63
chr10	10249600	10249800	E53
chr10	10249800	10250000	E60
chr10	10250000	10250200	E61
chr10	10250200	10250400	E53
chr10	10250400	10250800	E61
chr10	10250800	10251000	E60
chr10	10251000	10251200	E59
chr10	10251200	10251600	E60
chr10	10251600	10251800	E61
chr10	10251800	10252600	E60
chr10	10252600	10252800	E53
chr10	10252800	10253000	E63
chr10	10253000	10253200	E59
chr10	10253200	10253400	E56
chr10	10253400	10253600	E57
chr10	10253600	10254000	E53
chr10	10254000	10254600	E56
chr10	10254600	10254800	E53
chr10	10254800	10255600	E57
chr10	10255600	10255800	E64
chr10	10255800	10256000	E63
chr10	10256000	10256200	E57
chr10	10256200	10256400	E67
chr10	10256400	10258200	E65
chr10	10258200	10258400	E64
chr10	10258400	10259200	E65
chr10	10259200	10270800	E3
chr10	10270800	10271000	E39
chr10	10271000	10275400	E3
chr10	10275400	10275800	E39
chr10	10275800	10276000	E3
chr10	10276000	10276200	E77
chr10	10276200	10304200	E3
chr10	10304200	10304600	E39
chr10	10304600	10311600	E3
chr10	10311600	10312000	E65
chr10	10312000	10312200	E64
chr10	10312200	10312400	E65
chr10	10312400	10313000	E64
chr10	10313000	10313200	E63
chr10	10313200	10313600	E64
chr10	10313600	10313800	E65
chr10	10313800	10314200	E64
chr10	10314200	10314600	E65
chr10	10314600	10315000	E64
chr10	10315000	10315200	E65
chr10	10315200	10315400	E64
chr10	10315400	10315600	E63
chr10	10315600	10315800	E64
chr10	10315800	10316800	E65
chr10	10316800	10317200	E70
chr10	10317200	10317400	E65
chr10	10317400	10331200	E3
chr10	10331200	10331600	E65
chr10	10331600	10331800	E64
chr10	10331800	10332400	E63
chr10	10332400	10332800	E64
chr10	10332800	10333200	E63
chr10	10333200	10333400	E64
chr10	10333400	10334000	E63
chr10	10334000	10334200	E53
chr10	10334200	10334600	E61
chr10	10334600	10334800	E62
chr10	10334800	10335400	E59
chr10	10335400	10335600	E60
chr10	10335600	10336000	E62
chr10	10336000	10336200	E61
chr10	10336200	10336600	E52
chr10	10336600	10336800	E61
chr10	10336800	10337800	E62
chr10	10337800	10338000	E61
chr10	10338000	10338200	E60
chr10	10338200	10338600	E63
chr10	10338600	10338800	E65
chr10	10338800	10339200	E66
chr10	10339200	10339400	E64
chr10	10339400	10341800	E65
chr10	10341800	10342800	E64
chr10	10342800	10343000	E65
chr10	10343000	10343200	E64
chr10	10343200	10343400	E63
chr10	10343400	10343600	E53
chr10	10343600	10343800	E58
chr10	10343800	10344000	E60
chr10	10344000	10344200	E59
chr10	10344200	10344400	E57
chr10	10344400	10344600	E58
chr10	10344600	10344800	E56
chr10	10344800	10345000	E63
chr10	10345000	10345200	E60
chr10	10345200	10345800	E57
chr10	10345800	10346000	E58
chr10	10346000	10346600	E64
chr10	10346600	10347000	E65
chr10	10347000	10349000	E3
chr10	10349000	10349200	E39
chr10	10349200	10351800	E3
chr10	10351800	10352000	E5
chr10	10352000	10353800	E3
chr10	10353800	10354000	E39
chr10	10354000	10355600	E3
chr10	10355600	10355800	E39
chr10	10355800	10362200	E3
chr10	10362200	10362800	E39
chr10	10362800	10367600	E3
chr10	10367600	10369400	E65
chr10	10369400	10369600	E55
chr10	10369600	10370000	E53
chr10	10370000	10370200	E55
chr10	10370200	10370400	E59
chr10	10370400	10370600	E63
chr10	10370600	10371400	E64
chr10	10371400	10371800	E63
chr10	10371800	10372600	E59
chr10	10372600	10372800	E58
chr10	10372800	10373000	E63
chr10	10373000	10373600	E64
chr10	10373600	10373800	E65
chr10	10373800	10374000	E64
chr10	10374000	10374200	E63
chr10	10374200	10374400	E64
chr10	10374400	10374600	E63
chr10	10374600	10374800	E64
chr10	10374800	10375000	E65
chr10	10375000	10375200	E63
chr10	10375200	10375400	E57
chr10	10375400	10375600	E58
chr10	10375600	10375800	E53
chr10	10375800	10376200	E63
chr10	10376200	10376400	E64
chr10	10376400	10381600	E65
chr10	10381600	10382000	E64
chr10	10382000	10382400	E65
chr10	10382400	10382800	E64
chr10	10382800	10383000	E65
chr10	10383000	10383200	E57
chr10	10383200	10384000	E64
chr10	10384000	10384400	E65
chr10	10384400	10384600	E64
chr10	10384600	10385000	E65
chr10	10385000	10385200	E57
chr10	10385200	10385400	E64
chr10	10385400	10385800	E65
chr10	10385800	10386400	E64
chr10	10386400	10386600	E63
chr10	10386600	10387000	E53
chr10	10387000	10387400	E63
chr10	10387400	10387600	E53
chr10	10387600	10388200	E59
chr10	10388200	10388400	E61
chr10	10388400	10389000	E60
chr10	10389000	10389200	E61
chr10	10389200	10389600	E63
chr10	10389600	10389800	E57
chr10	10389800	10390000	E65
chr10	10390000	10390200	E67
chr10	10390200	10390400	E66
chr10	10390400	10391400	E65
chr10	10391400	10392000	E64
chr10	10392000	10392200	E65
chr10	10392200	10392400	E64
chr10	10392400	10392600	E63
chr10	10392600	10393200	E64
chr10	10393200	10396800	E65
chr10	10396800	10399800	E3
chr10	10399800	10400600	E65
chr10	10400600	10401400	E64
chr10	10401400	10401600	E65
chr10	10401600	10401800	E64
chr10	10401800	10402000	E57
chr10	10402000	10402200	E65
chr10	10402200	10402400	E64
chr10	10402400	10403400	E65
chr10	10403400	10403600	E70
chr10	10403600	10403800	E66
chr10	10403800	10404000	E55
chr10	10404000	10404600	E57
chr10	10404600	10404800	E53
chr10	10404800	10405400	E63
chr10	10405400	10405600	E53
chr10	10405600	10405800	E52
chr10	10405800	10406000	E54
chr10	10406000	10406200	E53
chr10	10406200	10406400	E63
chr10	10406400	10406600	E59
chr10	10406600	10407200	E57
chr10	10407200	10407400	E58
chr10	10407400	10408000	E63
chr10	10408000	10408200	E53
chr10	10408200	10408400	E60
chr10	10408400	10409400	E53
chr10	10409400	10409600	E63
chr10	10409600	10409800	E65
chr10	10409800	10410000	E64
chr10	10410000	10410400	E63
chr10	10410400	10410600	E53
chr10	10410600	10410800	E52
chr10	10410800	10411600	E63
chr10	10411600	10411800	E56
chr10	10411800	10412200	E63
chr10	10412200	10412600	E64
chr10	10412600	10413000	E65
chr10	10413000	10413200	E64
chr10	10413200	10416200	E65
chr10	10416200	10416400	E55
chr10	10416400	10418200	E65
chr10	10418200	10418400	E64
chr10	10418400	10418800	E65
chr10	10418800	10420200	E3
chr10	10420200	10420400	E39
chr10	10420400	10427200	E3
chr10	10427200	10427400	E39
chr10	10427400	10428600	E65
chr10	10428600	10429000	E64
chr10	10429000	10430800	E65
chr10	10430800	10431000	E39
chr10	10431000	10440800	E3
chr10	10440800	10441000	E39
chr10	10441000	10454200	E3
chr10	10454200	10454400	E39
chr10	10454400	10458000	E3
chr10	10458000	10459600	E4
chr10	10459600	10460000	E65
chr10	10460000	10460200	E57
chr10	10460200	10460400	E55
chr10	10460400	10460800	E57
chr10	10460800	10462800	E65
chr10	10462800	10463000	E57
chr10	10463000	10463200	E63
chr10	10463200	10463600	E59
chr10	10463600	10463800	E56
chr10	10463800	10464200	E57
chr10	10464200	10464600	E65
chr10	10464600	10465400	E4
chr10	10465400	10467600	E3
chr10	10467600	10467800	E4
chr10	10467800	10470600	E3
chr10	10470600	10470800	E4
chr10	10470800	10471200	E65
chr10	10471200	10471400	E64
chr10	10471400	10471600	E66
chr10	10471600	10471800	E67
chr10	10471800	10472000	E54
chr10	10472000	10472200	E58
chr10	10472200	10472400	E64
chr10	10472400	10473000	E65
chr10	10473000	10473200	E64
chr10	10473200	10473600	E63
chr10	10473600	10473800	E60
chr10	10473800	10474000	E61
chr10	10474000	10474200	E60
chr10	10474200	10474600	E59
chr10	10474600	10474800	E63
chr10	10474800	10475000	E58
chr10	10475000	10475200	E60
chr10	10475200	10475400	E63
chr10	10475400	10476000	E64
chr10	10476000	10477000	E65
chr10	10477000	10477200	E64
chr10	10477200	10478800	E65
chr10	10478800	10479000	E64
chr10	10479000	10479200	E65
chr10	10479200	10479800	E64
chr10	10479800	10480000	E57
chr10	10480000	10480200	E59
chr10	10480200	10480600	E57
chr10	10480600	10481000	E63
chr10	10481000	10481200	E65
chr10	10481200	10481400	E64
chr10	10481400	10485400	E65
chr10	10485400	10485600	E39
chr10	10485600	10493800	E3
chr10	10493800	10494000	E39
chr10	10494000	10496600	E3
chr10	10496600	10497600	E65
chr10	10497600	10498000	E64
chr10	10498000	10498800	E63
chr10	10498800	10499000	E57
chr10	10499000	10499200	E58
chr10	10499200	10499400	E53
chr10	10499400	10499600	E63
chr10	10499600	10500200	E64
chr10	10500200	10500400	E63
chr10	10500400	10500600	E64
chr10	10500600	10500800	E65
chr10	10500800	10501200	E64
chr10	10501200	10501600	E65
chr10	10501600	10501800	E64
chr10	10501800	10502000	E56
chr10	10502000	10502600	E57
chr10	10502600	10502800	E58
chr10	10502800	10503000	E65
chr10	10503000	10503200	E64
chr10	10503200	10503400	E63
chr10	10503400	10504000	E60
chr10	10504000	10504200	E59
chr10	10504200	10504400	E53
chr10	10504400	10504600	E59
chr10	10504600	10505000	E61
chr10	10505000	10505200	E60
chr10	10505200	10505400	E61
chr10	10505400	10506000	E60
chr10	10506000	10506200	E61
chr10	10506200	10506600	E60
chr10	10506600	10506800	E61
chr10	10506800	10507400	E60
chr10	10507400	10508000	E59
chr10	10508000	10508200	E63
chr10	10508200	10508400	E57
chr10	10508400	10508600	E58
chr10	10508600	10509200	E65
chr10	10509200	10509800	E57
chr10	10509800	10510000	E58
chr10	10510000	10510400	E59
chr10	10510400	10510600	E63
chr10	10510600	10511000	E64
chr10	10511000	10511200	E58
chr10	10511200	10511400	E56
chr10	10511400	10511600	E63
chr10	10511600	10511800	E56
chr10	10511800	10512400	E57
chr10	10512400	10514800	E65
chr10	10514800	10515400	E5
chr10	10515400	10515600	E38
chr10	10515600	10515800	E86
chr10	10515800	10517200	E65
chr10	10517200	10517600	E38
chr10	10517600	10517800	E17
chr10	10517800	10519200	E65
chr10	10519200	10519400	E64
chr10	10519400	10519800	E65
chr10	10519800	10520200	E57
chr10	10520200	10522800	E65
chr10	10522800	10523000	E64
chr10	10523000	10524600	E65
chr10	10524600	10525000	E64
chr10	10525000	10527800	E65
chr10	10527800	10528200	E64
chr10	10528200	10529200	E65
chr10	10529200	10529400	E64
chr10	10529400	10530800	E65
chr10	10530800	10531000	E64
chr10	10531000	10531600	E65
chr10	10531600	10531800	E57
chr10	10531800	10532000	E56
chr10	10532000	10532400	E59
chr10	10532400	10532600	E57
chr10	10532600	10533200	E58
chr10	10533200	10533600	E57
chr10	10533600	10534000	E64
chr10	10534000	10534200	E65
chr10	10534200	10535000	E64
chr10	10535000	10535600	E65
chr10	10535600	10536000	E64
chr10	10536000	10536200	E63
chr10	10536200	10536400	E64
chr10	10536400	10537400	E65
chr10	10537400	10537800	E64
chr10	10537800	10538000	E65
chr10	10538000	10538200	E64
chr10	10538200	10538400	E66
chr10	10538400	10538600	E67
chr10	10538600	10538800	E66
chr10	10538800	10539000	E65
chr10	10539000	10539200	E64
chr10	10539200	10539400	E66
chr10	10539400	10539800	E54
chr10	10539800	10540000	E56
chr10	10540000	10540600	E55
chr10	10540600	10540800	E57
chr10	10540800	10541200	E58
chr10	10541200	10541400	E57
chr10	10541400	10542000	E64
chr10	10542000	10542400	E65
chr10	10542400	10542600	E64
chr10	10542600	10542800	E63
chr10	10542800	10543200	E57
chr10	10543200	10543400	E56
chr10	10543400	10543800	E57
chr10	10543800	10544000	E65
chr10	10544000	10544400	E57
chr10	10544400	10544600	E65
chr10	10544600	10545000	E57
chr10	10545000	10545200	E65
chr10	10545200	10545600	E57
chr10	10545600	10545800	E65
chr10	10545800	10546000	E64
chr10	10546000	10546200	E58
chr10	10546200	10546400	E56
chr10	10546400	10546600	E57
chr10	10546600	10546800	E65
chr10	10546800	10547200	E64
chr10	10547200	10547400	E63
chr10	10547400	10547600	E53
chr10	10547600	10547800	E63
chr10	10547800	10548000	E56
chr10	10548000	10548200	E57
chr10	10548200	10548400	E56
chr10	10548400	10548600	E59
chr10	10548600	10548800	E54
chr10	10548800	10549000	E53
chr10	10549000	10549600	E63
chr10	10549600	10549800	E58
chr10	10549800	10550000	E59
chr10	10550000	10550600	E60
chr10	10550600	10551000	E63
chr10	10551000	10551200	E64
chr10	10551200	10551600	E63
chr10	10551600	10551800	E53
chr10	10551800	10552000	E52
chr10	10552000	10552200	E56
chr10	10552200	10552400	E58
chr10	10552400	10552800	E67
chr10	10552800	10553000	E54
chr10	10553000	10553400	E55
chr10	10553400	10553600	E57
chr10	10553600	10553800	E58
chr10	10553800	10554000	E59
chr10	10554000	10554200	E53
chr10	10554200	10555200	E63
chr10	10555200	10555400	E59
chr10	10555400	10555600	E58
chr10	10555600	10555800	E56
chr10	10555800	10556000	E61
chr10	10556000	10556200	E63
chr10	10556200	10556400	E59
chr10	10556400	10556800	E61
chr10	10556800	10557400	E60
chr10	10557400	10557800	E53
chr10	10557800	10558000	E59
chr10	10558000	10558200	E56
chr10	10558200	10558400	E57
chr10	10558400	10558600	E56
chr10	10558600	10558800	E60
chr10	10558800	10559000	E61
chr10	10559000	10559200	E60
chr10	10559200	10559400	E61
chr10	10559400	10559600	E62
chr10	10559600	10559800	E61
chr10	10559800	10560000	E52
chr10	10560000	10560200	E53
chr10	10560200	10560400	E60
chr10	10560400	10560600	E56
chr10	10560600	10560800	E59
chr10	10560800	10561000	E53
chr10	10561000	10561200	E60
chr10	10561200	10561400	E59
chr10	10561400	10561600	E56
chr10	10561600	10561800	E53
chr10	10561800	10562200	E54
chr10	10562200	10562800	E53
chr10	10562800	10563000	E54
chr10	10563000	10563200	E53
chr10	10563200	10563600	E54
chr10	10563600	10563800	E57
chr10	10563800	10564000	E54
chr10	10564000	10564200	E67
chr10	10564200	10564400	E66
chr10	10564400	10565200	E67
chr10	10565200	10565400	E56
chr10	10565400	10565800	E57
chr10	10565800	10566000	E56
chr10	10566000	10567000	E57
chr10	10567000	10567400	E65
chr10	10567400	10567600	E64
chr10	10567600	10567800	E57
chr10	10567800	10568000	E59
chr10	10568000	10568600	E57
chr10	10568600	10568800	E56
chr10	10568800	10569000	E57
chr10	10569000	10569200	E56
chr10	10569200	10569400	E67
chr10	10569400	10570200	E66
chr10	10570200	10570600	E67
chr10	10570600	10570800	E57
chr10	10570800	10571000	E65
chr10	10571000	10571400	E64
chr10	10571400	10571800	E65
chr10	10571800	10572000	E64
chr10	10572000	10574200	E65
chr10	10574200	10574400	E64
chr10	10574400	10574600	E57
chr10	10574600	10576000	E65
chr10	10576000	10576200	E57
chr10	10576200	10579600	E65
chr10	10579600	10580200	E66
chr10	10580200	10580400	E55
chr10	10580400	10580600	E54
chr10	10580600	10580800	E67
chr10	10580800	10581200	E57
chr10	10581200	10582000	E65
chr10	10582000	10582200	E57
chr10	10582200	10582400	E53
chr10	10582400	10583000	E55
chr10	10583000	10583200	E65
chr10	10583200	10583400	E64
chr10	10583400	10584000	E65
chr10	10584000	10584600	E64
chr10	10584600	10585600	E63
chr10	10585600	10585800	E64
chr10	10585800	10586000	E63
chr10	10586000	10586200	E64
chr10	10586200	10586400	E65
chr10	10586400	10587800	E64
chr10	10587800	10591000	E65
chr10	10591000	10591200	E64
chr10	10591200	10592400	E65
chr10	10592400	10592600	E78
chr10	10592600	10593200	E4
chr10	10593200	10593400	E5
chr10	10593400	10593800	E72
chr10	10593800	10594000	E38
chr10	10594000	10594400	E17
chr10	10594400	10594800	E38
chr10	10594800	10595000	E7
chr10	10595000	10595200	E72
chr10	10595200	10595400	E4
chr10	10595400	10596000	E5
chr10	10596000	10600200	E4
chr10	10600200	10601400	E65
chr10	10601400	10601600	E64
chr10	10601600	10603400	E65
chr10	10603400	10603600	E70
chr10	10603600	10604000	E67
chr10	10604000	10604600	E66
chr10	10604600	10604800	E54
chr10	10604800	10605000	E66
chr10	10605000	10605400	E67
chr10	10605400	10605800	E66
chr10	10605800	10606000	E57
chr10	10606000	10606200	E58
chr10	10606200	10606600	E57
chr10	10606600	10607000	E63
chr10	10607000	10607200	E53
chr10	10607200	10607400	E56
chr10	10607400	10607600	E59
chr10	10607600	10607800	E58
chr10	10607800	10608200	E65
chr10	10608200	10608400	E57
chr10	10608400	10608600	E65
chr10	10608600	10609000	E57
chr10	10609000	10609200	E65
chr10	10609200	10609400	E56
chr10	10609400	10609600	E64
chr10	10609600	10609800	E54
chr10	10609800	10610000	E55
chr10	10610000	10610400	E65
chr10	10610400	10610600	E64
chr10	10610600	10616000	E65
chr10	10616000	10616400	E64
chr10	10616400	10617400	E65
chr10	10617400	10617600	E57
chr10	10617600	10617800	E65
chr10	10617800	10618000	E57
chr10	10618000	10618200	E64
chr10	10618200	10620600	E65
chr10	10620600	10621000	E64
chr10	10621000	10621200	E65
chr10	10621200	10621400	E64
chr10	10621400	10622200	E65
chr10	10622200	10622400	E64
chr10	10622400	10622600	E56
chr10	10622600	10622800	E57
chr10	10622800	10625800	E65
chr10	10625800	10626200	E64
chr10	10626200	10627400	E65
chr10	10627400	10627600	E64
chr10	10627600	10627800	E65
chr10	10627800	10628800	E64
chr10	10628800	10629400	E63
chr10	10629400	10629600	E56
chr10	10629600	10629800	E54
chr10	10629800	10630000	E55
chr10	10630000	10630200	E54
chr10	10630200	10630400	E53
chr10	10630400	10630600	E63
chr10	10630600	10630800	E64
chr10	10630800	10631200	E65
chr10	10631200	10631400	E70
chr10	10631400	10631600	E64
chr10	10631600	10632200	E63
chr10	10632200	10632800	E64
chr10	10632800	10633200	E65
chr10	10633200	10633800	E57
chr10	10633800	10634000	E58
chr10	10634000	10634200	E57
chr10	10634200	10634600	E56
chr10	10634600	10634800	E53
chr10	10634800	10635000	E55
chr10	10635000	10635200	E67
chr10	10635200	10635400	E66
chr10	10635400	10635600	E67
chr10	10635600	10635800	E66
chr10	10635800	10636000	E65
chr10	10636000	10636200	E64
chr10	10636200	10636600	E63
chr10	10636600	10636800	E57
chr10	10636800	10637200	E55
chr10	10637200	10637400	E54
chr10	10637400	10638000	E53
chr10	10638000	10638200	E59
chr10	10638200	10638400	E57
chr10	10638400	10638600	E63
chr10	10638600	10638800	E53
chr10	10638800	10639000	E63
chr10	10639000	10639200	E58
chr10	10639200	10640000	E65
chr10	10640000	10640200	E64
chr10	10640200	10640400	E65
chr10	10640400	10640600	E66
chr10	10640600	10640800	E65
chr10	10640800	10641000	E64
chr10	10641000	10641800	E66
chr10	10641800	10642400	E55
chr10	10642400	10642600	E56
chr10	10642600	10642800	E57
chr10	10642800	10643000	E54
chr10	10643000	10643200	E67
chr10	10643200	10644000	E65
chr10	10644000	10644200	E64
chr10	10644200	10644400	E67
chr10	10644400	10644800	E57
chr10	10644800	10645200	E56
chr10	10645200	10645400	E59
chr10	10645400	10645600	E58
chr10	10645600	10645800	E64
chr10	10645800	10646000	E65
chr10	10646000	10646200	E64
chr10	10646200	10647000	E65
chr10	10647000	10647200	E72
chr10	10647200	10647600	E66
chr10	10647600	10647800	E67
chr10	10647800	10648200	E63
chr10	10648200	10648400	E58
chr10	10648400	10649000	E65
chr10	10649000	10649200	E64
chr10	10649200	10649400	E57
chr10	10649400	10649600	E58
chr10	10649600	10649800	E57
chr10	10649800	10650200	E53
chr10	10650200	10651200	E63
chr10	10651200	10651400	E53
chr10	10651400	10651600	E63
chr10	10651600	10652600	E65
chr10	10652600	10653000	E63
chr10	10653000	10653200	E53
chr10	10653200	10654000	E63
chr10	10654000	10654200	E64
chr10	10654200	10655200	E63
chr10	10655200	10655400	E58
chr10	10655400	10655600	E56
chr10	10655600	10655800	E58
chr10	10655800	10656200	E59
chr10	10656200	10656400	E60
chr10	10656400	10656600	E59
chr10	10656600	10657000	E60
chr10	10657000	10657600	E63
chr10	10657600	10657800	E56
chr10	10657800	10658000	E58
chr10	10658000	10658200	E56
chr10	10658200	10658400	E57
chr10	10658400	10658600	E56
chr10	10658600	10658800	E57
chr10	10658800	10659000	E56
chr10	10659000	10659200	E57
chr10	10659200	10659600	E67
chr10	10659600	10659800	E54
chr10	10659800	10660000	E66
chr10	10660000	10660200	E67
chr10	10660200	10660400	E66
chr10	10660400	10661000	E67
chr10	10661000	10661600	E66
chr10	10661600	10662800	E55
chr10	10662800	10663000	E65
chr10	10663000	10663200	E58
chr10	10663200	10663400	E57
chr10	10663400	10663600	E56
chr10	10663600	10663800	E59
chr10	10663800	10664000	E56
chr10	10664000	10664200	E63
chr10	10664200	10665200	E64
chr10	10665200	10665400	E58
chr10	10665400	10665600	E60
chr10	10665600	10665800	E53
chr10	10665800	10666000	E60
chr10	10666000	10666600	E61
chr10	10666600	10666800	E53
chr10	10666800	10667000	E60
chr10	10667000	10667200	E59
chr10	10667200	10667400	E54
chr10	10667400	10667600	E67
chr10	10667600	10667800	E54
chr10	10667800	10668000	E57
chr10	10668000	10668600	E65
chr10	10668600	10668800	E58
chr10	10668800	10669400	E57
chr10	10669400	10669600	E65
chr10	10669600	10670200	E64
chr10	10670200	10670400	E65
chr10	10670400	10670600	E64
chr10	10670600	10671000	E65
chr10	10671000	10671400	E64
chr10	10671400	10672000	E57
chr10	10672000	10672200	E56
chr10	10672200	10672400	E57
chr10	10672400	10672600	E58
chr10	10672600	10672800	E57
chr10	10672800	10673000	E58
chr10	10673000	10673600	E57
chr10	10673600	10673800	E70
chr10	10673800	10674000	E63
chr10	10674000	10674400	E58
chr10	10674400	10674600	E56
chr10	10674600	10675000	E57
chr10	10675000	10677000	E65
chr10	10677000	10677200	E64
chr10	10677200	10677800	E65
chr10	10677800	10678400	E57
chr10	10678400	10678600	E56
chr10	10678600	10678800	E57
chr10	10678800	10679000	E65
chr10	10679000	10679400	E64
chr10	10679400	10680400	E65
chr10	10680400	10680600	E64
chr10	10680600	10681000	E65
chr10	10681000	10681200	E64
chr10	10681200	10681600	E65
chr10	10681600	10681800	E66
chr10	10681800	10682400	E67
chr10	10682400	10682600	E58
chr10	10682600	10682800	E57
chr10	10682800	10683000	E58
chr10	10683000	10683200	E56
chr10	10683200	10683600	E64
chr10	10683600	10683800	E63
chr10	10683800	10684000	E59
chr10	10684000	10684400	E60
chr10	10684400	10684600	E59
chr10	10684600	10684800	E60
chr10	10684800	10685000	E52
chr10	10685000	10685200	E53
chr10	10685200	10685400	E52
chr10	10685400	10685600	E63
chr10	10685600	10685800	E64
chr10	10685800	10686000	E63
chr10	10686000	10686200	E61
chr10	10686200	10686400	E60
chr10	10686400	10686800	E61
chr10	10686800	10687000	E52
chr10	10687000	10687400	E61
chr10	10687400	10687600	E60
chr10	10687600	10687800	E53
chr10	10687800	10688000	E54
chr10	10688000	10688400	E53
chr10	10688400	10688600	E56
chr10	10688600	10688800	E58
chr10	10688800	10689000	E54
chr10	10689000	10689400	E53
chr10	10689400	10689600	E56
chr10	10689600	10689800	E57
chr10	10689800	10690000	E56
chr10	10690000	10690200	E54
chr10	10690200	10690400	E67
chr10	10690400	10690600	E66
chr10	10690600	10690800	E70
chr10	10690800	10691000	E58
chr10	10691000	10691400	E56
chr10	10691400	10691800	E57
chr10	10691800	10692000	E63
chr10	10692000	10692200	E58
chr10	10692200	10692400	E57
chr10	10692400	10692600	E56
chr10	10692600	10692800	E57
chr10	10692800	10693000	E64
chr10	10693000	10693200	E65
chr10	10693200	10693400	E57
chr10	10693400	10694600	E65
chr10	10694600	10695000	E66
chr10	10695000	10699400	E65
chr10	10699400	10699600	E64
chr10	10699600	10699800	E65
chr10	10699800	10700000	E57
chr10	10700000	10700200	E56
chr10	10700200	10700400	E57
chr10	10700400	10700600	E56
chr10	10700600	10700800	E59
chr10	10700800	10701000	E58
chr10	10701000	10701200	E57
chr10	10701200	10701400	E65
chr10	10701400	10701600	E64
chr10	10701600	10702000	E63
chr10	10702000	10703200	E64
chr10	10703200	10703400	E63
chr10	10703400	10703600	E58
chr10	10703600	10703800	E59
chr10	10703800	10704000	E51
chr10	10704000	10704600	E53
chr10	10704600	10704800	E59
chr10	10704800	10705000	E83
chr10	10705000	10705400	E59
chr10	10705400	10705600	E56
chr10	10705600	10705800	E59
chr10	10705800	10706000	E58
chr10	10706000	10706400	E57
chr10	10706400	10706600	E56
chr10	10706600	10706800	E59
chr10	10706800	10707200	E54
chr10	10707200	10707400	E57
chr10	10707400	10707800	E58
chr10	10707800	10708000	E60
chr10	10708000	10708200	E59
chr10	10708200	10708600	E53
chr10	10708600	10708800	E57
chr10	10708800	10709000	E58
chr10	10709000	10709200	E63
chr10	10709200	10709400	E59
chr10	10709400	10709600	E58
chr10	10709600	10710200	E60
chr10	10710200	10710400	E61
chr10	10710400	10710600	E59
chr10	10710600	10711000	E63
chr10	10711000	10711200	E58
chr10	10711200	10711400	E57
chr10	10711400	10711600	E59
chr10	10711600	10711800	E58
chr10	10711800	10712000	E63
chr10	10712000	10713200	E64
chr10	10713200	10713400	E58
chr10	10713400	10714000	E63
chr10	10714000	10714400	E64
chr10	10714400	10715200	E65
chr10	10715200	10715400	E64
chr10	10715400	10715800	E65
chr10	10715800	10716200	E64
chr10	10716200	10716600	E65
chr10	10716600	10717600	E57
chr10	10717600	10718000	E67
chr10	10718000	10719000	E66
chr10	10719000	10720000	E65
chr10	10720000	10720200	E64
chr10	10720200	10721600	E65
chr10	10721600	10721800	E64
chr10	10721800	10722400	E65
chr10	10722400	10722600	E66
chr10	10722600	10722800	E64
chr10	10722800	10723600	E65
chr10	10723600	10724400	E64
chr10	10724400	10724600	E58
chr10	10724600	10725000	E56
chr10	10725000	10725200	E57
chr10	10725200	10725600	E56
chr10	10725600	10726400	E64
chr10	10726400	10726600	E63
chr10	10726600	10726800	E53
chr10	10726800	10727000	E60
chr10	10727000	10727200	E61
chr10	10727200	10727600	E59
chr10	10727600	10727800	E58
chr10	10727800	10728000	E60
chr10	10728000	10728200	E53
chr10	10728200	10728400	E57
chr10	10728400	10728800	E63
chr10	10728800	10729000	E59
chr10	10729000	10729200	E55
chr10	10729200	10729400	E65
chr10	10729400	10729800	E57
chr10	10729800	10730200	E58
chr10	10730200	10730400	E54
chr10	10730400	10730600	E57
chr10	10730600	10730800	E64
chr10	10730800	10731000	E57
chr10	10731000	10731200	E58
chr10	10731200	10731400	E57
chr10	10731400	10731800	E58
chr10	10731800	10732400	E57
chr10	10732400	10733000	E70
chr10	10733000	10733200	E65
chr10	10733200	10735600	E3
chr10	10735600	10736400	E65
chr10	10736400	10736600	E56
chr10	10736600	10738400	E65
chr10	10738400	10739800	E66
chr10	10739800	10740000	E64
chr10	10740000	10741400	E65
chr10	10741400	10741600	E63
chr10	10741600	10741800	E56
chr10	10741800	10742000	E59
chr10	10742000	10742200	E60
chr10	10742200	10742400	E56
chr10	10742400	10743000	E57
chr10	10743000	10743200	E56
chr10	10743200	10743400	E57
chr10	10743400	10743600	E65
chr10	10743600	10744000	E64
chr10	10744000	10745000	E65
chr10	10745000	10745200	E64
chr10	10745200	10745400	E65
chr10	10745400	10745600	E64
chr10	10745600	10748800	E65
chr10	10748800	10749000	E64
chr10	10749000	10749200	E65
chr10	10749200	10749800	E64
chr10	10749800	10750400	E65
chr10	10750400	10753400	E4
chr10	10753400	10753600	E72
chr10	10753600	10753800	E5
chr10	10753800	10754000	E4
chr10	10754000	10754400	E65
chr10	10754400	10754800	E64
chr10	10754800	10755000	E65
chr10	10755000	10755200	E64
chr10	10755200	10755800	E65
chr10	10755800	10756200	E64
chr10	10756200	10756400	E67
chr10	10756400	10756600	E64
chr10	10756600	10756800	E65
chr10	10756800	10757800	E64
chr10	10757800	10758000	E63
chr10	10758000	10758200	E64
chr10	10758200	10758600	E63
chr10	10758600	10758800	E64
chr10	10758800	10759400	E65
chr10	10759400	10760000	E57
chr10	10760000	10760200	E65
chr10	10760200	10761000	E64
chr10	10761000	10761200	E66
chr10	10761200	10761600	E67
chr10	10761600	10762000	E66
chr10	10762000	10762200	E54
chr10	10762200	10762400	E57
chr10	10762400	10762800	E58
chr10	10762800	10763600	E65
chr10	10763600	10764000	E64
chr10	10764000	10764200	E63
chr10	10764200	10764600	E57
chr10	10764600	10765000	E64
chr10	10765000	10765400	E65
chr10	10765400	10765600	E64
chr10	10765600	10765800	E70
chr10	10765800	10766200	E65
chr10	10766200	10766600	E66
chr10	10766600	10767200	E65
chr10	10767200	10767800	E64
chr10	10767800	10768000	E65
chr10	10768000	10768200	E53
chr10	10768200	10768400	E63
chr10	10768400	10770200	E64
chr10	10770200	10771000	E63
chr10	10771000	10771600	E64
chr10	10771600	10771800	E63
chr10	10771800	10772200	E64
chr10	10772200	10772400	E53
chr10	10772400	10772600	E55
chr10	10772600	10772800	E53
chr10	10772800	10773000	E63
chr10	10773000	10773200	E64
chr10	10773200	10773600	E65
chr10	10773600	10774000	E63
chr10	10774000	10774200	E53
chr10	10774200	10774400	E63
chr10	10774400	10774600	E64
chr10	10774600	10775200	E63
chr10	10775200	10775400	E64
chr10	10775400	10775600	E63
chr10	10775600	10775800	E64
chr10	10775800	10776200	E65
chr10	10776200	10776400	E64
chr10	10776400	10776600	E53
chr10	10776600	10776800	E63
chr10	10776800	10777000	E53
chr10	10777000	10777200	E56
chr10	10777200	10777600	E57
chr10	10777600	10777800	E58
chr10	10777800	10778200	E57
chr10	10778200	10779400	E65
chr10	10779400	10779600	E64
chr10	10779600	10779800	E63
chr10	10779800	10780000	E64
chr10	10780000	10782000	E65
chr10	10782000	10783000	E3
chr10	10783000	10783200	E65
chr10	10783200	10783400	E89
chr10	10783400	10784000	E2
chr10	10784000	10784400	E65
chr10	10784400	10784600	E86
chr10	10784600	10787000	E65
chr10	10787000	10787400	E77
chr10	10787400	10787600	E65
chr10	10787600	10787800	E64
chr10	10787800	10788000	E56
chr10	10788000	10789200	E65
chr10	10789200	10789400	E64
chr10	10789400	10789800	E65
chr10	10789800	10790000	E78
chr10	10790000	10792000	E4
chr10	10792000	10792600	E65
chr10	10792600	10793000	E64
chr10	10793000	10793200	E65
chr10	10793200	10793400	E64
chr10	10793400	10794000	E65
chr10	10794000	10794200	E64
chr10	10794200	10794400	E65
chr10	10794400	10794600	E64
chr10	10794600	10797400	E65
chr10	10797400	10797600	E55
chr10	10797600	10798800	E65
chr10	10798800	10799000	E64
chr10	10799000	10800400	E65
chr10	10800400	10800600	E64
chr10	10800600	10801200	E65
chr10	10801200	10801400	E57
chr10	10801400	10801600	E56
chr10	10801600	10802000	E57
chr10	10802000	10803000	E55
chr10	10803000	10805200	E65
chr10	10805200	10805800	E64
chr10	10805800	10811000	E65
chr10	10811000	10811400	E64
chr10	10811400	10812800	E65
chr10	10812800	10813000	E64
chr10	10813000	10813200	E65
chr10	10813200	10813600	E64
chr10	10813600	10814400	E65
chr10	10814400	10814600	E57
chr10	10814600	10814800	E56
chr10	10814800	10815200	E57
chr10	10815200	10815800	E65
chr10	10815800	10816000	E55
chr10	10816000	10816400	E66
chr10	10816400	10816800	E67
chr10	10816800	10817000	E66
chr10	10817000	10817400	E67
chr10	10817400	10817600	E63
chr10	10817600	10818000	E64
chr10	10818000	10818200	E57
chr10	10818200	10818600	E55
chr10	10818600	10819000	E54
chr10	10819000	10819400	E53
chr10	10819400	10819800	E63
chr10	10819800	10820600	E64
chr10	10820600	10820800	E57
chr10	10820800	10821000	E58
chr10	10821000	10821200	E64
chr10	10821200	10821400	E63
chr10	10821400	10821600	E60
chr10	10821600	10821800	E57
chr10	10821800	10822600	E64
chr10	10822600	10822800	E65
chr10	10822800	10823000	E64
chr10	10823000	10824000	E65
chr10	10824000	10824600	E66
chr10	10824600	10824800	E64
chr10	10824800	10826800	E65
chr10	10826800	10827000	E64
chr10	10827000	10828200	E65
chr10	10828200	10829000	E64
chr10	10829000	10829400	E65
chr10	10829400	10829800	E63
chr10	10829800	10830000	E64
chr10	10830000	10830600	E65
chr10	10830600	10830800	E56
chr10	10830800	10831000	E60
chr10	10831000	10831200	E58
chr10	10831200	10831400	E57
chr10	10831400	10832800	E65
chr10	10832800	10833000	E58
chr10	10833000	10833600	E57
chr10	10833600	10833800	E58
chr10	10833800	10834000	E57
chr10	10834000	10834200	E56
chr10	10834200	10834600	E59
chr10	10834600	10834800	E60
chr10	10834800	10835200	E59
chr10	10835200	10835800	E58
chr10	10835800	10836000	E57
chr10	10836000	10836200	E59
chr10	10836200	10836400	E58
chr10	10836400	10836600	E57
chr10	10836600	10836800	E53
chr10	10836800	10837000	E60
chr10	10837000	10837200	E58
chr10	10837200	10837800	E57
chr10	10837800	10838000	E58
chr10	10838000	10838400	E63
chr10	10838400	10838600	E59
chr10	10838600	10839000	E60
chr10	10839000	10839200	E61
chr10	10839200	10839400	E60
chr10	10839400	10839600	E61
chr10	10839600	10840000	E62
chr10	10840000	10840200	E61
chr10	10840200	10840600	E62
chr10	10840600	10840800	E60
chr10	10840800	10841000	E61
chr10	10841000	10841200	E63
chr10	10841200	10841800	E65
chr10	10841800	10842000	E64
chr10	10842000	10842400	E65
chr10	10842400	10842600	E64
chr10	10842600	10842800	E65
chr10	10842800	10843200	E57
chr10	10843200	10845000	E65
chr10	10845000	10845200	E57
chr10	10845200	10845400	E53
chr10	10845400	10845600	E63
chr10	10845600	10845800	E70
chr10	10845800	10846400	E64
chr10	10846400	10846600	E65
chr10	10846600	10847000	E64
chr10	10847000	10847200	E65
chr10	10847200	10847600	E64
chr10	10847600	10848200	E57
chr10	10848200	10849200	E65
chr10	10849200	10849400	E39
chr10	10849400	10849600	E65
chr10	10849600	10854600	E4
chr10	10854600	10856400	E65
chr10	10856400	10856600	E57
chr10	10856600	10856800	E58
chr10	10856800	10857000	E57
chr10	10857000	10857200	E66
chr10	10857200	10857400	E65
chr10	10857400	10857600	E66
chr10	10857600	10857800	E57
chr10	10857800	10858000	E64
chr10	10858000	10860200	E65
chr10	10860200	10860800	E64
chr10	10860800	10862200	E65
chr10	10862200	10862400	E64
chr10	10862400	10863400	E65
chr10	10863400	10863600	E67
chr10	10863600	10863800	E65
chr10	10863800	10864000	E66
chr10	10864000	10864200	E53
chr10	10864200	10864400	E58
chr10	10864400	10864600	E57
chr10	10864600	10864800	E63
chr10	10864800	10865000	E64
chr10	10865000	10865600	E65
chr10	10865600	10868800	E4
chr10	10868800	10869200	E65
chr10	10869200	10869400	E64
chr10	10869400	10869600	E65
chr10	10869600	10869800	E64
chr10	10869800	10870400	E65
chr10	10870400	10871000	E4
chr10	10871000	10872600	E65
chr10	10872600	10873800	E64
chr10	10873800	10877000	E65
chr10	10877000	10877200	E67
chr10	10877200	10877600	E66
chr10	10877600	10878000	E67
chr10	10878000	10878400	E66
chr10	10878400	10879800	E4
chr10	10879800	10880200	E39
chr10	10880200	10882200	E3
chr10	10882200	10882400	E39
chr10	10882400	10885400	E3
chr10	10885400	10886200	E65
chr10	10886200	10886400	E57
chr10	10886400	10886800	E54
chr10	10886800	10887000	E58
chr10	10887000	10887200	E59
chr10	10887200	10887600	E57
chr10	10887600	10888000	E58
chr10	10888000	10888200	E53
chr10	10888200	10888400	E63
chr10	10888400	10888600	E56
chr10	10888600	10888800	E52
chr10	10888800	10889000	E59
chr10	10889000	10889400	E57
chr10	10889400	10889600	E59
chr10	10889600	10889800	E60
chr10	10889800	10890000	E59
chr10	10890000	10890800	E63
chr10	10890800	10891200	E64
chr10	10891200	10891400	E70
chr10	10891400	10891800	E65
chr10	10891800	10892200	E64
chr10	10892200	10892400	E63
chr10	10892400	10892600	E64
chr10	10892600	10892800	E65
chr10	10892800	10893000	E57
chr10	10893000	10893200	E55
chr10	10893200	10893600	E57
chr10	10893600	10894000	E55
chr10	10894000	10894400	E65
chr10	10894400	10894600	E64
chr10	10894600	10895200	E65
chr10	10895200	10902400	E4
chr10	10902400	10906200	E3
chr10	10906200	10908000	E65
chr10	10908000	10908200	E5
chr10	10908200	10909600	E65
chr10	10909600	10909800	E58
chr10	10909800	10912400	E65
chr10	10912400	10912600	E64
chr10	10912600	10913200	E63
chr10	10913200	10913400	E58
chr10	10913400	10913800	E64
chr10	10913800	10914200	E57
chr10	10914200	10916000	E65
chr10	10916000	10916400	E64
chr10	10916400	10917800	E65
chr10	10917800	10918000	E70
chr10	10918000	10918400	E65
chr10	10918400	10918800	E64
chr10	10918800	10919000	E63
chr10	10919000	10919200	E67
chr10	10919200	10919600	E66
chr10	10919600	10919800	E64
chr10	10919800	10920200	E63
chr10	10920200	10920400	E53
chr10	10920400	10921000	E63
chr10	10921000	10921600	E64
chr10	10921600	10922800	E63
chr10	10922800	10923200	E58
chr10	10923200	10924000	E64
chr10	10924000	10924400	E63
chr10	10924400	10924600	E64
chr10	10924600	10925200	E65
chr10	10925200	10925400	E64
chr10	10925400	10925600	E63
chr10	10925600	10926000	E64
chr10	10926000	10926600	E65
chr10	10926600	10926800	E64
chr10	10926800	10927200	E63
chr10	10927200	10927400	E64
chr10	10927400	10927600	E65
chr10	10927600	10928200	E64
chr10	10928200	10928400	E58
chr10	10928400	10928600	E53
chr10	10928600	10928800	E61
chr10	10928800	10929000	E54
chr10	10929000	10929200	E57
chr10	10929200	10929400	E63
chr10	10929400	10929800	E58
chr10	10929800	10930000	E60
chr10	10930000	10930600	E63
chr10	10930600	10930800	E53
chr10	10930800	10931000	E59
chr10	10931000	10931200	E58
chr10	10931200	10931600	E57
chr10	10931600	10932000	E56
chr10	10932000	10932200	E57
chr10	10932200	10932400	E64
chr10	10932400	10932600	E65
chr10	10932600	10933200	E64
chr10	10933200	10933800	E63
chr10	10933800	10934000	E58
chr10	10934000	10934400	E56
chr10	10934400	10934600	E57
chr10	10934600	10934800	E64
chr10	10934800	10944400	E65
chr10	10944400	10944600	E64
chr10	10944600	10945600	E65
chr10	10945600	10945800	E72
chr10	10945800	10946000	E64
chr10	10946000	10946400	E65
chr10	10946400	10946800	E64
chr10	10946800	10947800	E65
chr10	10947800	10948000	E64
chr10	10948000	10948200	E65
chr10	10948200	10948400	E57
chr10	10948400	10948800	E56
chr10	10948800	10949000	E53
chr10	10949000	10949800	E57
chr10	10949800	10950000	E55
chr10	10950000	10950200	E54
chr10	10950200	10951400	E55
chr10	10951400	10951600	E63
chr10	10951600	10951800	E64
chr10	10951800	10952200	E65
chr10	10952200	10952400	E57
chr10	10952400	10952600	E54
chr10	10952600	10952800	E67
chr10	10952800	10953000	E58
chr10	10953000	10953400	E60
chr10	10953400	10953600	E61
chr10	10953600	10954000	E60
chr10	10954000	10954200	E53
chr10	10954200	10954600	E63
chr10	10954600	10954800	E51
chr10	10954800	10955200	E56
chr10	10955200	10955400	E57
chr10	10955400	10955600	E63
chr10	10955600	10955800	E53
chr10	10955800	10956000	E63
chr10	10956000	10956200	E58
chr10	10956200	10956400	E59
chr10	10956400	10956600	E60
chr10	10956600	10957000	E53
chr10	10957000	10957200	E57
chr10	10957200	10957400	E56
chr10	10957400	10957600	E64
chr10	10957600	10958000	E65
chr10	10958000	10958200	E63
chr10	10958200	10958400	E64
chr10	10958400	10959400	E65
chr10	10959400	10960000	E66
chr10	10960000	10960200	E65
chr10	10960200	10961000	E66
chr10	10961000	10962800	E4
chr10	10962800	10963200	E5
chr10	10963200	10963400	E55
chr10	10963400	10963600	E53
chr10	10963600	10963800	E63
chr10	10963800	10964400	E57
chr10	10964400	10964600	E56
chr10	10964600	10964800	E57
chr10	10964800	10965000	E56
chr10	10965000	10965200	E58
chr10	10965200	10965400	E64
chr10	10965400	10969000	E65
chr10	10969000	10969200	E57
chr10	10969200	10972800	E65
chr10	10972800	10973000	E57
chr10	10973000	10973200	E56
chr10	10973200	10973400	E55
chr10	10973400	10973600	E70
chr10	10973600	10973800	E65
chr10	10973800	10974800	E4
chr10	10974800	10976200	E65
chr10	10976200	10976400	E64
chr10	10976400	10976600	E65
chr10	10976600	10976800	E58
chr10	10976800	10977000	E57
chr10	10977000	10977200	E56
chr10	10977200	10977400	E57
chr10	10977400	10980200	E65
chr10	10980200	10980400	E70
chr10	10980400	10980600	E65
chr10	10980600	10980800	E64
chr10	10980800	10981000	E72
chr10	10981000	10981600	E4
chr10	10981600	10982800	E65
chr10	10982800	10983200	E66
chr10	10983200	10983400	E55
chr10	10983400	10984000	E65
chr10	10984000	10986600	E3
chr10	10986600	10989800	E65
chr10	10989800	10990600	E4
chr10	10990600	10991000	E77
chr10	10991000	10992000	E4
chr10	10992000	10992200	E55
chr10	10992200	10992600	E57
chr10	10992600	10992800	E65
chr10	10992800	10993000	E64
chr10	10993000	10993200	E58
chr10	10993200	10993600	E63
chr10	10993600	10994600	E64
chr10	10994600	10995800	E65
chr10	10995800	10996000	E57
chr10	10996000	10999200	E65
chr10	10999200	10999400	E64
chr10	10999400	11000000	E70
chr10	11000000	11000800	E64
chr10	11000800	11001400	E65
chr10	11001400	11001800	E57
chr10	11001800	11002200	E65
chr10	11002200	11002400	E64
chr10	11002400	11003400	E65
chr10	11003400	11003600	E64
chr10	11003600	11003800	E65
chr10	11003800	11004000	E64
chr10	11004000	11004200	E65
chr10	11004200	11004400	E63
chr10	11004400	11004600	E64
chr10	11004600	11005400	E65
chr10	11005400	11005600	E64
chr10	11005600	11007000	E65
chr10	11007000	11007400	E57
chr10	11007400	11008200	E65
chr10	11008200	11008400	E64
chr10	11008400	11009600	E65
chr10	11009600	11009800	E64
chr10	11009800	11010000	E65
chr10	11010000	11010200	E64
chr10	11010200	11013200	E65
chr10	11013200	11013600	E66
chr10	11013600	11014200	E65
chr10	11014200	11015600	E64
chr10	11015600	11016000	E63
chr10	11016000	11016400	E64
chr10	11016400	11016600	E65
chr10	11016600	11016800	E64
chr10	11016800	11017000	E65
chr10	11017000	11017200	E55
chr10	11017200	11017400	E66
chr10	11017400	11018400	E55
chr10	11018400	11018600	E58
chr10	11018600	11018800	E54
chr10	11018800	11019200	E53
chr10	11019200	11019400	E59
chr10	11019400	11019600	E57
chr10	11019600	11019800	E56
chr10	11019800	11020000	E59
chr10	11020000	11020200	E58
chr10	11020200	11020600	E59
chr10	11020600	11020800	E57
chr10	11020800	11021200	E55
chr10	11021200	11021600	E57
chr10	11021600	11021800	E58
chr10	11021800	11022000	E59
chr10	11022000	11022200	E58
chr10	11022200	11022600	E57
chr10	11022600	11022800	E70
chr10	11022800	11024200	E65
chr10	11024200	11024600	E64
chr10	11024600	11027400	E65
chr10	11027400	11027800	E64
chr10	11027800	11028200	E65
chr10	11028200	11032800	E3
chr10	11032800	11033000	E65
chr10	11033000	11033600	E3
chr10	11033600	11035200	E65
chr10	11035200	11035600	E64
chr10	11035600	11036200	E65
chr10	11036200	11036600	E64
chr10	11036600	11036800	E65
chr10	11036800	11037200	E64
chr10	11037200	11037400	E65
chr10	11037400	11037600	E64
chr10	11037600	11037800	E63
chr10	11037800	11038000	E65
chr10	11038000	11038200	E64
chr10	11038200	11038600	E63
chr10	11038600	11038800	E64
chr10	11038800	11039000	E53
chr10	11039000	11039400	E63
chr10	11039400	11039600	E60
chr10	11039600	11040000	E63
chr10	11040000	11040400	E64
chr10	11040400	11041000	E65
chr10	11041000	11041200	E64
chr10	11041200	11042400	E65
chr10	11042400	11042600	E66
chr10	11042600	11042800	E65
chr10	11042800	11043000	E55
chr10	11043000	11043200	E65
chr10	11043200	11043400	E57
chr10	11043400	11045200	E65
chr10	11045200	11045400	E64
chr10	11045400	11045600	E63
chr10	11045600	11045800	E58
chr10	11045800	11046000	E57
chr10	11046000	11046400	E61
chr10	11046400	11046600	E59
chr10	11046600	11046800	E60
chr10	11046800	11047000	E61
chr10	11047000	11047200	E60
chr10	11047200	11047400	E61
chr10	11047400	11048200	E62
chr10	11048200	11048400	E60
chr10	11048400	11048600	E62
chr10	11048600	11048800	E61
chr10	11048800	11049200	E60
chr10	11049200	11049400	E59
chr10	11049400	11049600	E61
chr10	11049600	11049800	E62
chr10	11049800	11050000	E61
chr10	11050000	11050200	E60
chr10	11050200	11050400	E53
chr10	11050400	11050600	E61
chr10	11050600	11051400	E53
chr10	11051400	11051600	E60
chr10	11051600	11051800	E59
chr10	11051800	11052000	E61
chr10	11052000	11052400	E52
chr10	11052400	11052600	E68
chr10	11052600	11053000	E51
chr10	11053000	11053200	E69
chr10	11053200	11053400	E63
chr10	11053400	11053600	E64
chr10	11053600	11053800	E56
chr10	11053800	11054000	E58
chr10	11054000	11054200	E60
chr10	11054200	11054800	E51
chr10	11054800	11055000	E52
chr10	11055000	11055400	E61
chr10	11055400	11055600	E53
chr10	11055600	11055800	E57
chr10	11055800	11056000	E59
chr10	11056000	11056200	E60
chr10	11056200	11056400	E59
chr10	11056400	11056800	E60
chr10	11056800	11057000	E61
chr10	11057000	11057200	E60
chr10	11057200	11058200	E59
chr10	11058200	11058400	E53
chr10	11058400	11058600	E56
chr10	11058600	11059000	E59
chr10	11059000	11059200	E60
chr10	11059200	11059400	E61
chr10	11059400	11059600	E62
chr10	11059600	11059800	E80
chr10	11059800	11060000	E79
chr10	11060000	11060200	E80
chr10	11060200	11060600	E79
chr10	11060600	11060800	E80
chr10	11060800	11061000	E61
chr10	11061000	11061200	E82
chr10	11061200	11061800	E59
chr10	11061800	11062000	E56
chr10	11062000	11062600	E59
chr10	11062600	11062800	E57
chr10	11062800	11063200	E65
chr10	11063200	11063400	E57
chr10	11063400	11063800	E54
chr10	11063800	11065000	E58
chr10	11065000	11065400	E59
chr10	11065400	11065800	E56
chr10	11065800	11066000	E57
chr10	11066000	11066200	E58
chr10	11066200	11066400	E60
chr10	11066400	11066600	E63
chr10	11066600	11067000	E57
chr10	11067000	11067200	E58
chr10	11067200	11067800	E57
chr10	11067800	11069000	E55
chr10	11069000	11069200	E54
chr10	11069200	11069400	E59
chr10	11069400	11069600	E57
chr10	11069600	11070200	E65
chr10	11070200	11070400	E57
chr10	11070400	11070600	E58
chr10	11070600	11071200	E57
chr10	11071200	11071600	E58
chr10	11071600	11071800	E57
chr10	11071800	11072200	E65
chr10	11072200	11072400	E57
chr10	11072400	11072600	E58
chr10	11072600	11072800	E55
chr10	11072800	11073000	E57
chr10	11073000	11073400	E64
chr10	11073400	11074200	E65
chr10	11074200	11074600	E64
chr10	11074600	11075200	E65
chr10	11075200	11075400	E57
chr10	11075400	11075600	E53
chr10	11075600	11075800	E55
chr10	11075800	11076000	E57
chr10	11076000	11076200	E65
chr10	11076200	11076400	E57
chr10	11076400	11076600	E55
chr10	11076600	11077000	E54
chr10	11077000	11077400	E58
chr10	11077400	11077600	E56
chr10	11077600	11077800	E57
chr10	11077800	11078200	E56
chr10	11078200	11078400	E58
chr10	11078400	11078600	E57
chr10	11078600	11079200	E55
chr10	11079200	11079400	E66
chr10	11079400	11080000	E57
chr10	11080000	11080400	E64
chr10	11080400	11081000	E65
chr10	11081000	11081200	E54
chr10	11081200	11081600	E55
chr10	11081600	11082800	E65
chr10	11082800	11083200	E66
chr10	11083200	11083800	E65
chr10	11083800	11085200	E69
chr10	11085200	11085600	E68
chr10	11085600	11085800	E53
chr10	11085800	11086200	E55
chr10	11086200	11086400	E58
chr10	11086400	11086600	E57
chr10	11086600	11086800	E65
chr10	11086800	11087000	E64
chr10	11087000	11087200	E57
chr10	11087200	11087400	E55
chr10	11087400	11087600	E58
chr10	11087600	11088200	E59
chr10	11088200	11088400	E61
chr10	11088400	11088600	E60
chr10	11088600	11089200	E59
chr10	11089200	11089400	E60
chr10	11089400	11089600	E59
chr10	11089600	11090000	E58
chr10	11090000	11090200	E59
chr10	11090200	11090400	E58
chr10	11090400	11091000	E60
chr10	11091000	11091200	E56
chr10	11091200	11091600	E59
chr10	11091600	11092200	E82
chr10	11092200	11092400	E83
chr10	11092400	11092600	E52
chr10	11092600	11093000	E61
chr10	11093000	11093200	E60
chr10	11093200	11093400	E58
chr10	11093400	11093600	E53
chr10	11093600	11094000	E56
chr10	11094000	11094200	E63
chr10	11094200	11094800	E64
chr10	11094800	11095000	E65
chr10	11095000	11095400	E57
chr10	11095400	11095600	E58
chr10	11095600	11095800	E59
chr10	11095800	11096000	E57
chr10	11096000	11096200	E54
chr10	11096200	11096600	E55
chr10	11096600	11097000	E63
chr10	11097000	11097600	E57
chr10	11097600	11097800	E55
chr10	11097800	11098000	E58
chr10	11098000	11098200	E56
chr10	11098200	11098400	E57
chr10	11098400	11098600	E58
chr10	11098600	11098800	E57
chr10	11098800	11099400	E54
chr10	11099400	11099600	E59
chr10	11099600	11099800	E58
chr10	11099800	11100000	E57
chr10	11100000	11100200	E56
chr10	11100200	11100600	E57
chr10	11100600	11101000	E56
chr10	11101000	11101200	E58
chr10	11101200	11101400	E59
chr10	11101400	11101600	E56
chr10	11101600	11101800	E59
chr10	11101800	11102000	E57
chr10	11102000	11104200	E65
chr10	11104200	11104400	E64
chr10	11104400	11105800	E65
chr10	11105800	11106000	E56
chr10	11106000	11106800	E65
chr10	11106800	11107000	E57
chr10	11107000	11107200	E58
chr10	11107200	11107400	E57
chr10	11107400	11108000	E65
chr10	11108000	11108200	E64
chr10	11108200	11109200	E65
chr10	11109200	11109400	E64
chr10	11109400	11110800	E65
chr10	11110800	11112200	E57
chr10	11112200	11112600	E65
chr10	11112600	11112800	E64
chr10	11112800	11114200	E65
chr10	11114200	11114800	E64
chr10	11114800	11115200	E65
chr10	11115200	11115800	E64
chr10	11115800	11117000	E65
chr10	11117000	11117400	E64
chr10	11117400	11118000	E85
chr10	11118000	11118400	E84
chr10	11118400	11119000	E85
chr10	11119000	11119200	E84
chr10	11119200	11119400	E56
chr10	11119400	11119600	E57
chr10	11119600	11119800	E58
chr10	11119800	11120600	E57
chr10	11120600	11120800	E67
chr10	11120800	11121000	E57
chr10	11121000	11121200	E86
chr10	11121200	11121400	E38
chr10	11121400	11121600	E36
chr10	11121600	11121800	E2
chr10	11121800	11122000	E72
chr10	11122000	11122400	E4
chr10	11122400	11122600	E65
chr10	11122600	11122800	E78
chr10	11122800	11123000	E64
chr10	11123000	11123400	E65
chr10	11123400	11123600	E64
chr10	11123600	11123800	E57
chr10	11123800	11124000	E65
chr10	11124000	11124400	E68
chr10	11124400	11125800	E66
chr10	11125800	11126400	E55
chr10	11126400	11127800	E65
chr10	11127800	11128000	E5
chr10	11128000	11128200	E38
chr10	11128200	11128400	E7
chr10	11128400	11129400	E69
chr10	11129400	11130600	E68
chr10	11130600	11131000	E66
chr10	11131000	11131200	E55
chr10	11131200	11132200	E66
chr10	11132200	11133400	E65
chr10	11133400	11133600	E64
chr10	11133600	11134400	E65
chr10	11134400	11135000	E64
chr10	11135000	11135600	E65
chr10	11135600	11135800	E64
chr10	11135800	11137000	E65
chr10	11137000	11137200	E58
chr10	11137200	11137400	E54
chr10	11137400	11137600	E58
chr10	11137600	11137800	E56
chr10	11137800	11138000	E57
chr10	11138000	11138200	E55
chr10	11138200	11138400	E84
chr10	11138400	11138600	E85
chr10	11138600	11138800	E84
chr10	11138800	11139000	E85
chr10	11139000	11139600	E4
chr10	11139600	11140000	E66
chr10	11140000	11140200	E55
chr10	11140200	11140400	E54
chr10	11140400	11140600	E55
chr10	11140600	11140800	E56
chr10	11140800	11141200	E57
chr10	11141200	11142400	E65
chr10	11142400	11144200	E57
chr10	11144200	11144400	E84
chr10	11144400	11144800	E85
chr10	11144800	11145000	E84
chr10	11145000	11145200	E83
chr10	11145200	11145400	E84
chr10	11145400	11145800	E85
chr10	11145800	11146400	E65
chr10	11146400	11146600	E64
chr10	11146600	11146800	E65
chr10	11146800	11147000	E64
chr10	11147000	11148200	E65
chr10	11148200	11149000	E64
chr10	11149000	11149200	E66
chr10	11149200	11149600	E57
chr10	11149600	11150000	E65
chr10	11150000	11150400	E57
chr10	11150400	11150800	E84
chr10	11150800	11151200	E85
chr10	11151200	11152000	E84
chr10	11152000	11152400	E83
chr10	11152400	11153000	E82
chr10	11153000	11153200	E83
chr10	11153200	11153800	E84
chr10	11153800	11154200	E85
chr10	11154200	11154400	E65
chr10	11154400	11154600	E64
chr10	11154600	11154800	E70
chr10	11154800	11155000	E55
chr10	11155000	11155200	E57
chr10	11155200	11155400	E58
chr10	11155400	11155600	E57
chr10	11155600	11155800	E63
chr10	11155800	11156000	E64
chr10	11156000	11156400	E65
chr10	11156400	11156600	E64
chr10	11156600	11157000	E65
chr10	11157000	11157400	E57
chr10	11157400	11157600	E55
chr10	11157600	11157800	E65
chr10	11157800	11158400	E57
chr10	11158400	11158600	E66
chr10	11158600	11159600	E65
chr10	11159600	11159800	E55
chr10	11159800	11160800	E65
chr10	11160800	11161000	E72
chr10	11161000	11162200	E65
chr10	11162200	11162400	E58
chr10	11162400	11162600	E56
chr10	11162600	11162800	E54
chr10	11162800	11163200	E55
chr10	11163200	11165200	E57
chr10	11165200	11165400	E65
chr10	11165400	11165600	E72
chr10	11165600	11166000	E4
chr10	11166000	11166400	E5
chr10	11166400	11167200	E4
chr10	11167200	11169400	E65
chr10	11169400	11170600	E3
chr10	11170600	11170800	E4
chr10	11170800	11171400	E65
chr10	11171400	11171600	E64
chr10	11171600	11172200	E65
chr10	11172200	11172400	E64
chr10	11172400	11173400	E65
chr10	11173400	11173800	E64
chr10	11173800	11174000	E65
chr10	11174000	11174200	E64
chr10	11174200	11174400	E58
chr10	11174400	11175000	E57
chr10	11175000	11175200	E68
chr10	11175200	11176200	E69
chr10	11176200	11177200	E68
chr10	11177200	11177800	E65
chr10	11177800	11178000	E64
chr10	11178000	11178200	E65
chr10	11178200	11178400	E57
chr10	11178400	11179200	E65
chr10	11179200	11179400	E64
chr10	11179400	11180200	E65
chr10	11180200	11180600	E64
chr10	11180600	11180800	E57
chr10	11180800	11182200	E65
chr10	11182200	11182400	E64
chr10	11182400	11183200	E66
chr10	11183200	11183400	E67
chr10	11183400	11183600	E57
chr10	11183600	11183800	E65
chr10	11183800	11184200	E64
chr10	11184200	11184800	E65
chr10	11184800	11185000	E64
chr10	11185000	11185200	E58
chr10	11185200	11185400	E59
chr10	11185400	11185600	E57
chr10	11185600	11185800	E56
chr10	11185800	11186000	E57
chr10	11186000	11186200	E56
chr10	11186200	11186400	E57
chr10	11186400	11186600	E58
chr10	11186600	11187000	E63
chr10	11187000	11187200	E41
chr10	11187200	11187800	E42
chr10	11187800	11188000	E40
chr10	11188000	11188200	E42
chr10	11188200	11188600	E69
chr10	11188600	11188800	E68
chr10	11188800	11189200	E69
chr10	11189200	11189800	E17
chr10	11189800	11190000	E59
chr10	11190000	11190200	E58
chr10	11190200	11190400	E63
chr10	11190400	11190800	E65
chr10	11190800	11191000	E69
chr10	11191000	11191400	E68
chr10	11191400	11191800	E51
chr10	11191800	11192000	E68
chr10	11192000	11193800	E69
chr10	11193800	11194400	E68
chr10	11194400	11195200	E57
chr10	11195200	11195400	E58
chr10	11195400	11195600	E64
chr10	11195600	11195800	E65
chr10	11195800	11196000	E64
chr10	11196000	11196400	E65
chr10	11196400	11197200	E69
chr10	11197200	11197600	E68
chr10	11197600	11198600	E66
chr10	11198600	11198800	E68
chr10	11198800	11199000	E69
chr10	11199000	11199400	E68
chr10	11199400	11199600	E57
chr10	11199600	11200400	E68
chr10	11200400	11200600	E49
chr10	11200600	11201000	E69
chr10	11201000	11201200	E48
chr10	11201200	11201600	E49
chr10	11201600	11201800	E17
chr10	11201800	11202400	E83
chr10	11202400	11202800	E17
chr10	11202800	11203000	E16
chr10	11203000	11203200	E15
chr10	11203200	11203600	E44
chr10	11203600	11203800	E43
chr10	11203800	11204200	E9
chr10	11204200	11204400	E8
chr10	11204400	11204800	E43
chr10	11204800	11205000	E45
chr10	11205000	11205400	E44
chr10	11205400	11206000	E45
chr10	11206000	11206200	E12
chr10	11206200	11206600	E11
chr10	11206600	11207000	E13
chr10	11207000	11207200	E11
chr10	11207200	11207600	E12
chr10	11207600	11208000	E11
chr10	11208000	11208400	E12
chr10	11208400	11209000	E45
chr10	11209000	11209800	E44
chr10	11209800	11210000	E45
chr10	11210000	11211400	E44
chr10	11211400	11212800	E45
chr10	11212800	11213000	E13
chr10	11213000	11213200	E14
chr10	11213200	11215400	E45
chr10	11215400	11215600	E15
chr10	11215600	11215800	E44
chr10	11215800	11216000	E41
chr10	11216000	11216400	E44
chr10	11216400	11216600	E43
chr10	11216600	11217000	E44
chr10	11217000	11217200	E45
chr10	11217200	11217400	E44
chr10	11217400	11218000	E45
chr10	11218000	11218200	E44
chr10	11218200	11219000	E45
chr10	11219000	11219200	E44
chr10	11219200	11219600	E14
chr10	11219600	11219800	E11
chr10	11219800	11220400	E12
chr10	11220400	11220800	E11
chr10	11220800	11221000	E62
chr10	11221000	11221200	E45
chr10	11221200	11221400	E44
chr10	11221400	11222400	E45
chr10	11222400	11222600	E44
chr10	11222600	11222800	E43
chr10	11222800	11223200	E42
chr10	11223200	11223400	E50
chr10	11223400	11223600	E49
chr10	11223600	11223800	E59
chr10	11223800	11224000	E49
chr10	11224000	11224200	E68
chr10	11224200	11224600	E49
chr10	11224600	11224800	E68
chr10	11224800	11225000	E49
chr10	11225000	11225200	E50
chr10	11225200	11225800	E49
chr10	11225800	11226200	E16
chr10	11226200	11226400	E40
chr10	11226400	11226600	E41
chr10	11226600	11227000	E40
chr10	11227000	11228600	E38
chr10	11228600	11228800	E17
chr10	11228800	11229000	E38
chr10	11229000	11229200	E36
chr10	11229200	11230000	E2
chr10	11230000	11230200	E36
chr10	11230200	11230400	E38
chr10	11230400	11230600	E86
chr10	11230600	11230800	E17
chr10	11230800	11231200	E58
chr10	11231200	11231400	E57
chr10	11231400	11231600	E58
chr10	11231600	11231800	E56
chr10	11231800	11232000	E57
chr10	11232000	11232200	E58
chr10	11232200	11232400	E57
chr10	11232400	11232600	E58
chr10	11232600	11232800	E57
chr10	11232800	11233000	E56
chr10	11233000	11233200	E55
chr10	11233200	11233400	E54
chr10	11233400	11233600	E52
chr10	11233600	11233800	E51
chr10	11233800	11234000	E53
chr10	11234000	11234600	E52
chr10	11234600	11234800	E51
chr10	11234800	11235800	E68
chr10	11235800	11236200	E69
chr10	11236200	11236400	E17
chr10	11236400	11236600	E49
chr10	11236600	11236800	E17
chr10	11236800	11237000	E41
chr10	11237000	11237200	E42
chr10	11237200	11237400	E8
chr10	11237400	11237800	E9
chr10	11237800	11238200	E68
chr10	11238200	11238400	E7
chr10	11238400	11238600	E6
chr10	11238600	11238800	E7
chr10	11238800	11239000	E41
chr10	11239000	11239200	E43
chr10	11239200	11239400	E44
chr10	11239400	11239800	E43
chr10	11239800	11240000	E15
chr10	11240000	11240200	E16
chr10	11240200	11240400	E50
chr10	11240400	11241000	E68
chr10	11241000	11241600	E69
chr10	11241600	11241800	E68
chr10	11241800	11242400	E69
chr10	11242400	11242600	E68
chr10	11242600	11243400	E69
chr10	11243400	11243800	E68
chr10	11243800	11244800	E69
chr10	11244800	11245000	E68
chr10	11245000	11245200	E69
chr10	11245200	11245400	E57
chr10	11245400	11245600	E65
chr10	11245600	11246000	E57
chr10	11246000	11246200	E65
chr10	11246200	11246400	E57
chr10	11246400	11246600	E53
chr10	11246600	11246800	E51
chr10	11246800	11247000	E69
chr10	11247000	11247400	E68
chr10	11247400	11247600	E69
chr10	11247600	11249000	E68
chr10	11249000	11249200	E51
chr10	11249200	11249600	E52
chr10	11249600	11249800	E68
chr10	11249800	11250000	E69
chr10	11250000	11250400	E68
chr10	11250400	11250600	E49
chr10	11250600	11251000	E68
chr10	11251000	11251200	E51
chr10	11251200	11251400	E9
chr10	11251400	11251600	E59
chr10	11251600	11251800	E15
chr10	11251800	11252000	E16
chr10	11252000	11252200	E15
chr10	11252200	11252400	E10
chr10	11252400	11252600	E14
chr10	11252600	11252800	E10
chr10	11252800	11253200	E49
chr10	11253200	11253600	E68
chr10	11253600	11254000	E69
chr10	11254000	11254200	E68
chr10	11254200	11254600	E51
chr10	11254600	11255000	E68
chr10	11255000	11255200	E51
chr10	11255200	11255400	E68
chr10	11255400	11256000	E69
chr10	11256000	11256200	E68
chr10	11256200	11256400	E69
chr10	11256400	11257600	E68
chr10	11257600	11257800	E49
chr10	11257800	11258000	E17
chr10	11258000	11258200	E86
chr10	11258200	11258400	E38
chr10	11258400	11259000	E84
chr10	11259000	11259200	E83
chr10	11259200	11259800	E84
chr10	11259800	11260000	E83
chr10	11260000	11260200	E55
chr10	11260200	11260400	E57
chr10	11260400	11260600	E55
chr10	11260600	11260800	E38
chr10	11260800	11261600	E69
chr10	11261600	11261800	E68
chr10	11261800	11262600	E69
chr10	11262600	11262800	E68
chr10	11262800	11263000	E69
chr10	11263000	11263200	E68
chr10	11263200	11263400	E69
chr10	11263400	11263600	E48
chr10	11263600	11263800	E65
chr10	11263800	11264000	E66
chr10	11264000	11264800	E65
chr10	11264800	11265000	E57
chr10	11265000	11265200	E51
chr10	11265200	11265400	E68
chr10	11265400	11266000	E69
chr10	11266000	11266200	E68
chr10	11266200	11266600	E69
chr10	11266600	11266800	E84
chr10	11266800	11267000	E83
chr10	11267000	11267200	E84
chr10	11267200	11267400	E83
chr10	11267400	11267600	E84
chr10	11267600	11267800	E17
chr10	11267800	11268000	E16
chr10	11268000	11268400	E49
chr10	11268400	11268800	E8
chr10	11268800	11269200	E51
chr10	11269200	11269400	E68
chr10	11269400	11269800	E51
chr10	11269800	11270200	E57
chr10	11270200	11270800	E65
chr10	11270800	11271200	E68
chr10	11271200	11271800	E57
chr10	11271800	11273800	E68
chr10	11273800	11275600	E69
chr10	11275600	11275800	E4
chr10	11275800	11276000	E65
chr10	11276000	11276200	E69
chr10	11276200	11276400	E65
chr10	11276400	11276600	E69
chr10	11276600	11277400	E65
chr10	11277400	11277600	E58
chr10	11277600	11279200	E65
chr10	11279200	11279800	E55
chr10	11279800	11280000	E57
chr10	11280000	11280800	E65
chr10	11280800	11281000	E57
chr10	11281000	11281200	E65
chr10	11281200	11281400	E57
chr10	11281400	11281600	E64
chr10	11281600	11281800	E57
chr10	11281800	11282000	E64
chr10	11282000	11282400	E57
chr10	11282400	11282600	E58
chr10	11282600	11282800	E57
chr10	11282800	11283600	E68
chr10	11283600	11283800	E49
chr10	11283800	11284000	E58
chr10	11284000	11284200	E59
chr10	11284200	11285000	E62
chr10	11285000	11285200	E61
chr10	11285200	11285400	E59
chr10	11285400	11285600	E61
chr10	11285600	11285800	E60
chr10	11285800	11286200	E53
chr10	11286200	11286600	E58
chr10	11286600	11286800	E56
chr10	11286800	11287000	E59
chr10	11287000	11287200	E58
chr10	11287200	11287400	E57
chr10	11287400	11287600	E56
chr10	11287600	11287800	E58
chr10	11287800	11288600	E57
chr10	11288600	11288800	E58
chr10	11288800	11289000	E57
chr10	11289000	11289200	E64
chr10	11289200	11289400	E63
chr10	11289400	11289800	E65
chr10	11289800	11290000	E57
chr10	11290000	11290200	E58
chr10	11290200	11290600	E57
chr10	11290600	11290800	E55
chr10	11290800	11291000	E57
chr10	11291000	11291200	E56
chr10	11291200	11291600	E63
chr10	11291600	11291800	E57
chr10	11291800	11292200	E58
chr10	11292200	11292400	E57
chr10	11292400	11292600	E58
chr10	11292600	11293000	E55
chr10	11293000	11293400	E65
chr10	11293400	11293600	E57
chr10	11293600	11293800	E58
chr10	11293800	11294000	E59
chr10	11294000	11294200	E56
chr10	11294200	11294400	E58
chr10	11294400	11294600	E53
chr10	11294600	11294800	E54
chr10	11294800	11295000	E51
chr10	11295000	11295400	E53
chr10	11295400	11295800	E57
chr10	11295800	11296400	E65
chr10	11296400	11296600	E57
chr10	11296600	11296800	E55
chr10	11296800	11297600	E54
chr10	11297600	11297800	E55
chr10	11297800	11298000	E53
chr10	11298000	11298400	E54
chr10	11298400	11298600	E63
chr10	11298600	11298800	E59
chr10	11298800	11299200	E53
chr10	11299200	11299400	E57
chr10	11299400	11300000	E63
chr10	11300000	11300200	E68
chr10	11300200	11300400	E51
chr10	11300400	11300600	E50
chr10	11300600	11300800	E9
chr10	11300800	11301200	E53
chr10	11301200	11301800	E59
chr10	11301800	11302000	E58
chr10	11302000	11302200	E53
chr10	11302200	11302400	E54
chr10	11302400	11302600	E51
chr10	11302600	11302800	E56
chr10	11302800	11303000	E68
chr10	11303000	11303200	E51
chr10	11303200	11303400	E68
chr10	11303400	11303600	E51
chr10	11303600	11303800	E52
chr10	11303800	11304200	E58
chr10	11304200	11304400	E53
chr10	11304400	11304800	E55
chr10	11304800	11305400	E69
chr10	11305400	11305600	E68
chr10	11305600	11306200	E69
chr10	11306200	11307000	E68
chr10	11307000	11307200	E58
chr10	11307200	11307400	E57
chr10	11307400	11307600	E56
chr10	11307600	11307800	E63
chr10	11307800	11308000	E57
chr10	11308000	11308400	E58
chr10	11308400	11308600	E59
chr10	11308600	11308800	E58
chr10	11308800	11309200	E56
chr10	11309200	11309400	E59
chr10	11309400	11309800	E57
chr10	11309800	11310000	E59
chr10	11310000	11310400	E56
chr10	11310400	11310600	E59
chr10	11310600	11311200	E57
chr10	11311200	11311600	E68
chr10	11311600	11312200	E63
chr10	11312200	11312400	E53
chr10	11312400	11313000	E59
chr10	11313000	11313200	E56
chr10	11313200	11313800	E68
chr10	11313800	11314000	E63
chr10	11314000	11314200	E53
chr10	11314200	11314600	E56
chr10	11314600	11314800	E59
chr10	11314800	11315000	E63
chr10	11315000	11315400	E51
chr10	11315400	11316200	E68
chr10	11316200	11316400	E53
chr10	11316400	11316600	E68
chr10	11316600	11316800	E51
chr10	11316800	11317000	E68
chr10	11317000	11317200	E63
chr10	11317200	11317800	E51
chr10	11317800	11318000	E53
chr10	11318000	11318600	E58
chr10	11318600	11318800	E53
chr10	11318800	11319000	E54
chr10	11319000	11319400	E57
chr10	11319400	11320000	E68
chr10	11320000	11320400	E57
chr10	11320400	11320600	E58
chr10	11320600	11321000	E63
chr10	11321000	11321200	E57
chr10	11321200	11321400	E59
chr10	11321400	11321800	E58
chr10	11321800	11322200	E51
chr10	11322200	11323000	E52
chr10	11323000	11323200	E51
chr10	11323200	11323600	E68
chr10	11323600	11324800	E51
chr10	11324800	11325000	E68
chr10	11325000	11325400	E51
chr10	11325400	11325600	E68
chr10	11325600	11325800	E51
chr10	11325800	11326000	E61
chr10	11326000	11326200	E51
chr10	11326200	11326600	E9
chr10	11326600	11326800	E68
chr10	11326800	11327400	E69
chr10	11327400	11327600	E68
chr10	11327600	11328000	E69
chr10	11328000	11328400	E68
chr10	11328400	11328800	E51
chr10	11328800	11329000	E68
chr10	11329000	11329200	E51
chr10	11329200	11329400	E68
chr10	11329400	11329600	E57
chr10	11329600	11329800	E58
chr10	11329800	11330000	E60
chr10	11330000	11330200	E61
chr10	11330200	11330400	E52
chr10	11330400	11330600	E51
chr10	11330600	11330800	E57
chr10	11330800	11331000	E58
chr10	11331000	11331200	E56
chr10	11331200	11331600	E59
chr10	11331600	11331800	E68
chr10	11331800	11332000	E69
chr10	11332000	11332200	E51
chr10	11332200	11332400	E52
chr10	11332400	11332600	E68
chr10	11332600	11332800	E53
chr10	11332800	11333600	E69
chr10	11333600	11334000	E57
chr10	11334000	11334200	E56
chr10	11334200	11334400	E53
chr10	11334400	11334800	E63
chr10	11334800	11335400	E68
chr10	11335400	11335600	E51
chr10	11335600	11335800	E54
chr10	11335800	11336000	E56
chr10	11336000	11336200	E57
chr10	11336200	11336400	E58
chr10	11336400	11336600	E51
chr10	11336600	11336800	E63
chr10	11336800	11337200	E59
chr10	11337200	11337400	E68
chr10	11337400	11337800	E51
chr10	11337800	11338000	E68
chr10	11338000	11338200	E51
chr10	11338200	11338400	E56
chr10	11338400	11338600	E57
chr10	11338600	11338800	E56
chr10	11338800	11339000	E68
chr10	11339000	11339600	E51
chr10	11339600	11340000	E68
chr10	11340000	11340200	E59
chr10	11340200	11340400	E53
chr10	11340400	11341000	E57
chr10	11341000	11341200	E51
chr10	11341200	11342400	E68
chr10	11342400	11342600	E57
chr10	11342600	11343000	E58
chr10	11343000	11343200	E57
chr10	11343200	11343600	E65
chr10	11343600	11344000	E53
chr10	11344000	11344200	E68
chr10	11344200	11344400	E53
chr10	11344400	11344800	E51
chr10	11344800	11345000	E68
chr10	11345000	11345200	E57
chr10	11345200	11345400	E63
chr10	11345400	11346200	E64
chr10	11346200	11346800	E63
chr10	11346800	11347000	E64
chr10	11347000	11347200	E63
chr10	11347200	11348000	E68
chr10	11348000	11348200	E70
chr10	11348200	11351000	E65
chr10	11351000	11351200	E57
chr10	11351200	11351400	E58
chr10	11351400	11351800	E57
chr10	11351800	11352200	E55
chr10	11352200	11352400	E58
chr10	11352400	11352600	E57
chr10	11352600	11352800	E58
chr10	11352800	11353200	E57
chr10	11353200	11353400	E58
chr10	11353400	11354000	E57
chr10	11354000	11354600	E65
chr10	11354600	11355800	E57
chr10	11355800	11356000	E58
chr10	11356000	11356200	E54
chr10	11356200	11356600	E53
chr10	11356600	11356800	E54
chr10	11356800	11357000	E56
chr10	11357000	11357400	E58
chr10	11357400	11357600	E57
chr10	11357600	11357800	E56
chr10	11357800	11358000	E53
chr10	11358000	11358200	E63
chr10	11358200	11358400	E57
chr10	11358400	11358600	E58
chr10	11358600	11359200	E57
chr10	11359200	11359400	E65
chr10	11359400	11359600	E64
chr10	11359600	11360000	E63
chr10	11360000	11360200	E58
chr10	11360200	11360400	E63
chr10	11360400	11360600	E53
chr10	11360600	11360800	E58
chr10	11360800	11361000	E53
chr10	11361000	11361200	E51
chr10	11361200	11361400	E59
chr10	11361400	11361600	E58
chr10	11361600	11361800	E54
chr10	11361800	11362000	E57
chr10	11362000	11362200	E58
chr10	11362200	11362400	E55
chr10	11362400	11362800	E57
chr10	11362800	11363000	E55
chr10	11363000	11363200	E54
chr10	11363200	11363400	E53
chr10	11363400	11363800	E56
chr10	11363800	11364000	E57
chr10	11364000	11364200	E56
chr10	11364200	11364600	E57
chr10	11364600	11364800	E65
chr10	11364800	11365000	E64
chr10	11365000	11365600	E65
chr10	11365600	11366200	E57
chr10	11366200	11366400	E58
chr10	11366400	11366800	E57
chr10	11366800	11367200	E52
chr10	11367200	11367400	E63
chr10	11367400	11367600	E52
chr10	11367600	11367800	E63
chr10	11367800	11368000	E58
chr10	11368000	11368200	E59
chr10	11368200	11368600	E61
chr10	11368600	11368800	E56
chr10	11368800	11369000	E59
chr10	11369000	11369200	E60
chr10	11369200	11369400	E59
chr10	11369400	11369600	E61
chr10	11369600	11370400	E60
chr10	11370400	11371000	E62
chr10	11371000	11371200	E60
chr10	11371200	11371400	E58
chr10	11371400	11371600	E60
chr10	11371600	11372000	E79
chr10	11372000	11372200	E50
chr10	11372200	11372400	E49
chr10	11372400	11372600	E15
chr10	11372600	11373200	E16
chr10	11373200	11373600	E57
chr10	11373600	11373800	E58
chr10	11373800	11374000	E57
chr10	11374000	11374600	E58
chr10	11374600	11375000	E63
chr10	11375000	11375200	E53
chr10	11375200	11375400	E58
chr10	11375400	11375800	E57
chr10	11375800	11376000	E58
chr10	11376000	11376400	E57
chr10	11376400	11376600	E56
chr10	11376600	11377000	E58
chr10	11377000	11377200	E60
chr10	11377200	11377400	E62
chr10	11377400	11377600	E11
chr10	11377600	11378000	E14
chr10	11378000	11378200	E11
chr10	11378200	11378400	E13
chr10	11378400	11378600	E15
chr10	11378600	11378800	E13
chr10	11378800	11379000	E12
chr10	11379000	11379200	E23
chr10	11379200	11379400	E13
chr10	11379400	11379600	E11
chr10	11379600	11379800	E9
chr10	11379800	11380000	E61
chr10	11380000	11380200	E60
chr10	11380200	11380400	E63
chr10	11380400	11380600	E52
chr10	11380600	11380800	E61
chr10	11380800	11381000	E60
chr10	11381000	11381200	E59
chr10	11381200	11381600	E61
chr10	11381600	11381800	E59
chr10	11381800	11382000	E52
chr10	11382000	11382400	E55
chr10	11382400	11383200	E66
chr10	11383200	11387400	E4
chr10	11387400	11397400	E3
chr10	11397400	11397600	E39
chr10	11397600	11409000	E3
chr10	11409000	11409400	E65
chr10	11409400	11409600	E64
chr10	11409600	11410400	E63
chr10	11410400	11410600	E56
chr10	11410600	11410800	E63
chr10	11410800	11411000	E58
chr10	11411000	11411200	E17
chr10	11411200	11411800	E6
chr10	11411800	11412000	E38
chr10	11412000	11412200	E72
chr10	11412200	11420800	E4
chr10	11420800	11421000	E5
chr10	11421000	11421400	E1
chr10	11421400	11421800	E41
chr10	11421800	11422200	E6
chr10	11422200	11422400	E7
chr10	11422400	11422800	E38
chr10	11422800	11423000	E5
chr10	11423000	11427400	E4
chr10	11427400	11427800	E5
chr10	11427800	11429200	E4
chr10	11429200	11429600	E55
chr10	11429600	11429800	E57
chr10	11429800	11430000	E65
chr10	11430000	11430200	E57
chr10	11430200	11430400	E64
chr10	11430400	11430800	E65
chr10	11430800	11439200	E3
chr10	11439200	11439400	E39
chr10	11439400	11439800	E4
chr10	11439800	11440000	E90
chr10	11440000	11440200	E7
chr10	11440200	11440400	E6
chr10	11440400	11440600	E38
chr10	11440600	11440800	E5
chr10	11440800	11442200	E4
chr10	11442200	11455200	E3
chr10	11455200	11456400	E2
chr10	11456400	11457200	E87
chr10	11457200	11466200	E3
chr10	11466200	11466400	E90
chr10	11466400	11466600	E6
chr10	11466600	11467200	E38
chr10	11467200	11467400	E5
chr10	11467400	11467600	E72
chr10	11467600	11472800	E4
chr10	11472800	11473000	E5
chr10	11473000	11473200	E90
chr10	11473200	11482400	E3
chr10	11482400	11482600	E5
chr10	11482600	11485200	E4
chr10	11485200	11485400	E5
chr10	11485400	11492000	E3
chr10	11492000	11492400	E65
chr10	11492400	11492600	E77
chr10	11492600	11498600	E3
chr10	11498600	11498800	E39
chr10	11498800	11501800	E4
chr10	11501800	11502800	E65
chr10	11502800	11503000	E57
chr10	11503000	11503400	E58
chr10	11503400	11503600	E60
chr10	11503600	11503800	E53
chr10	11503800	11504000	E58
chr10	11504000	11504200	E57
chr10	11504200	11504600	E60
chr10	11504600	11505000	E63
chr10	11505000	11505400	E64
chr10	11505400	11506400	E65
chr10	11506400	11506800	E64
chr10	11506800	11507000	E65
chr10	11507000	11507200	E57
chr10	11507200	11507600	E58
chr10	11507600	11507800	E59
chr10	11507800	11508000	E57
chr10	11508000	11508400	E66
chr10	11508400	11512000	E4
chr10	11512000	11512600	E66
chr10	11512600	11512800	E67
chr10	11512800	11513400	E66
chr10	11513400	11514400	E4
chr10	11514400	11514600	E55
chr10	11514600	11520600	E4
chr10	11520600	11521000	E5
chr10	11521000	11521400	E2
chr10	11521400	11521600	E86
chr10	11521600	11522400	E2
chr10	11522400	11522600	E36
chr10	11522600	11523000	E2
chr10	11523000	11523200	E36
chr10	11523200	11525000	E2
chr10	11525000	11525400	E87
chr10	11525400	11525800	E2
chr10	11525800	11526200	E88
chr10	11526200	11526400	E87
chr10	11526400	11526800	E40
chr10	11526800	11530200	E2
chr10	11530200	11530400	E72
chr10	11530400	11531600	E2
chr10	11531600	11532000	E87
chr10	11532000	11532600	E2
chr10	11532600	11532800	E36
chr10	11532800	11534200	E2
chr10	11534200	11534400	E78
chr10	11534400	11535400	E65
chr10	11535400	11535600	E57
chr10	11535600	11535800	E53
chr10	11535800	11536000	E61
chr10	11536000	11536200	E56
chr10	11536200	11536400	E57
chr10	11536400	11536600	E56
chr10	11536600	11536800	E53
chr10	11536800	11537200	E64
chr10	11537200	11537400	E86
chr10	11537400	11537800	E38
chr10	11537800	11538200	E72
chr10	11538200	11542600	E2
chr10	11542600	11542800	E89
chr10	11542800	11543000	E2
chr10	11543000	11543200	E36
chr10	11543200	11546800	E2
chr10	11546800	11547200	E87
chr10	11547200	11547600	E85
chr10	11547600	11547800	E84
chr10	11547800	11548200	E83
chr10	11548200	11548400	E84
chr10	11548400	11548800	E85
chr10	11548800	11549800	E65
chr10	11549800	11550000	E64
chr10	11550000	11550600	E65
chr10	11550600	11551000	E57
chr10	11551000	11551200	E84
chr10	11551200	11551400	E64
chr10	11551400	11551600	E65
chr10	11551600	11551800	E57
chr10	11551800	11552000	E85
chr10	11552000	11552200	E84
chr10	11552200	11552600	E83
chr10	11552600	11553000	E82
chr10	11553000	11553200	E85
chr10	11553200	11553400	E17
chr10	11553400	11553600	E15
chr10	11553600	11553800	E17
chr10	11553800	11554200	E38
chr10	11554200	11554400	E86
chr10	11554400	11554600	E38
chr10	11554600	11554800	E37
chr10	11554800	11555000	E36
chr10	11555000	11555200	E38
chr10	11555200	11555400	E36
chr10	11555400	11555800	E35
chr10	11555800	11556600	E34
chr10	11556600	11557000	E35
chr10	11557000	11558200	E18
chr10	11558200	11558400	E28
chr10	11558400	11558600	E34
chr10	11558600	11558800	E35
chr10	11558800	11559200	E2
chr10	11559200	11559400	E36
chr10	11559400	11562600	E2
chr10	11562600	11562800	E72
chr10	11562800	11564800	E2
chr10	11564800	11565000	E1
chr10	11565000	11565400	E36
chr10	11565400	11567200	E2
chr10	11567200	11567400	E36
chr10	11567400	11567600	E38
chr10	11567600	11567800	E37
chr10	11567800	11568000	E6
chr10	11568000	11568200	E38
chr10	11568200	11568400	E36
chr10	11568400	11569200	E2
chr10	11569200	11569600	E35
chr10	11569600	11570000	E18
chr10	11570000	11570200	E35
chr10	11570200	11570400	E38
chr10	11570400	11570600	E88
chr10	11570600	11570800	E87
chr10	11570800	11571000	E88
chr10	11571000	11571200	E87
chr10	11571200	11571800	E2
chr10	11571800	11572000	E88
chr10	11572000	11572400	E87
chr10	11572400	11572800	E2
chr10	11572800	11574200	E87
chr10	11574200	11575000	E88
chr10	11575000	11575400	E87
chr10	11575400	11575600	E88
chr10	11575600	11575800	E87
chr10	11575800	11576200	E2
chr10	11576200	11576400	E5
chr10	11576400	11576800	E2
chr10	11576800	11577000	E36
chr10	11577000	11578000	E2
chr10	11578000	11578200	E86
chr10	11578200	11581000	E4
chr10	11581000	11582400	E2
chr10	11582400	11582600	E89
chr10	11582600	11583400	E2
chr10	11583400	11583600	E89
chr10	11583600	11589600	E2
chr10	11589600	11589800	E72
chr10	11589800	11593200	E2
chr10	11593200	11594400	E87
chr10	11594400	11594600	E88
chr10	11594600	11595800	E38
chr10	11595800	11596200	E40
chr10	11596200	11596600	E41
chr10	11596600	11596800	E40
chr10	11596800	11597200	E38
chr10	11597200	11597400	E36
chr10	11597400	11602200	E2
chr10	11602200	11602400	E36
chr10	11602400	11602600	E86
chr10	11602600	11602800	E38
chr10	11602800	11603000	E36
chr10	11603000	11603200	E38
chr10	11603200	11603400	E86
chr10	11603400	11605800	E2
chr10	11605800	11606000	E36
chr10	11606000	11607000	E2
chr10	11607000	11607200	E36
chr10	11607200	11610000	E2
chr10	11610000	11610200	E5
chr10	11610200	11611200	E4
chr10	11611200	11611400	E65
chr10	11611400	11611600	E90
chr10	11611600	11612000	E64
chr10	11612000	11612200	E63
chr10	11612200	11612400	E64
chr10	11612400	11612800	E65
chr10	11612800	11613000	E36
chr10	11613000	11614000	E2
chr10	11614000	11614200	E39
chr10	11614200	11614600	E40
chr10	11614600	11615000	E38
chr10	11615000	11615200	E17
chr10	11615200	11615400	E38
chr10	11615400	11615600	E17
chr10	11615600	11616000	E16
chr10	11616000	11616400	E40
chr10	11616400	11616800	E38
chr10	11616800	11617200	E86
chr10	11617200	11617600	E38
chr10	11617600	11617800	E17
chr10	11617800	11619000	E38
chr10	11619000	11619200	E86
chr10	11619200	11630000	E2
chr10	11630000	11630200	E36
chr10	11630200	11631800	E2
chr10	11631800	11632000	E72
chr10	11632000	11635800	E4
chr10	11635800	11636000	E72
chr10	11636000	11636400	E2
chr10	11636400	11636600	E86
chr10	11636600	11636800	E38
chr10	11636800	11637200	E37
chr10	11637200	11637600	E29
chr10	11637600	11637800	E1
chr10	11637800	11638000	E36
chr10	11638000	11641200	E2
chr10	11641200	11641400	E36
chr10	11641400	11644000	E2
chr10	11644000	11644200	E36
chr10	11644200	11645200	E2
chr10	11645200	11645400	E87
chr10	11645400	11646800	E2
chr10	11646800	11647000	E36
chr10	11647000	11647200	E38
chr10	11647200	11647400	E37
chr10	11647400	11648400	E38
chr10	11648400	11648600	E36
chr10	11648600	11649400	E2
chr10	11649400	11649600	E36
chr10	11649600	11650000	E38
chr10	11650000	11650200	E90
chr10	11650200	11650600	E41
chr10	11650600	11650800	E40
chr10	11650800	11651000	E38
chr10	11651000	11651400	E40
chr10	11651400	11651600	E38
chr10	11651600	11651800	E41
chr10	11651800	11652000	E42
chr10	11652000	11652600	E40
chr10	11652600	11652800	E43
chr10	11652800	11653000	E44
chr10	11653000	11653200	E8
chr10	11653200	11653800	E79
chr10	11653800	11654200	E11
chr10	11654200	11654400	E13
chr10	11654400	11654600	E14
chr10	11654600	11654800	E30
chr10	11654800	11655000	E37
chr10	11655000	11655200	E38
chr10	11655200	11655400	E37
chr10	11655400	11655600	E17
chr10	11655600	11655800	E38
chr10	11655800	11656000	E78
chr10	11656000	11657000	E2
chr10	11657000	11657200	E72
chr10	11657200	11666400	E3
chr10	11666400	11666600	E2
chr10	11666600	11666800	E36
chr10	11666800	11667200	E38
chr10	11667200	11667400	E41
chr10	11667400	11667600	E42
chr10	11667600	11667800	E40
chr10	11667800	11668000	E38
chr10	11668000	11668400	E5
chr10	11668400	11672600	E4
chr10	11672600	11672800	E78
chr10	11672800	11673800	E4
chr10	11673800	11674000	E90
chr10	11674000	11674400	E40
chr10	11674400	11674600	E42
chr10	11674600	11674800	E41
chr10	11674800	11678600	E4
chr10	11678600	11679200	E17
chr10	11679200	11684200	E2
chr10	11684200	11684400	E86
chr10	11684400	11684800	E75
chr10	11684800	11685000	E41
chr10	11685000	11685200	E42
chr10	11685200	11685400	E40
chr10	11685400	11687000	E4
chr10	11687000	11687200	E3
chr10	11687200	11687600	E39
chr10	11687600	11687800	E41
chr10	11687800	11689000	E40
chr10	11689000	11689200	E38
chr10	11689200	11689600	E36
chr10	11689600	11689800	E38
chr10	11689800	11690200	E2
chr10	11690200	11690600	E36
chr10	11690600	11691000	E38
chr10	11691000	11691200	E86
chr10	11691200	11695800	E4
chr10	11695800	11696000	E72
chr10	11696000	11696800	E4
chr10	11696800	11697000	E5
chr10	11697000	11697600	E4
chr10	11697600	11697800	E5
chr10	11697800	11702200	E4
chr10	11702200	11702800	E38
chr10	11702800	11703200	E41
chr10	11703200	11703600	E44
chr10	11703600	11703800	E43
chr10	11703800	11704000	E41
chr10	11704000	11704200	E42
chr10	11704200	11704600	E43
chr10	11704600	11704800	E42
chr10	11704800	11705000	E43
chr10	11705000	11705200	E41
chr10	11705200	11705400	E40
chr10	11705400	11706200	E38
chr10	11706200	11706400	E40
chr10	11706400	11706600	E41
chr10	11706600	11706800	E42
chr10	11706800	11707000	E41
chr10	11707000	11707200	E42
chr10	11707200	11707400	E41
chr10	11707400	11707600	E42
chr10	11707600	11707800	E41
chr10	11707800	11709200	E38
chr10	11709200	11709400	E40
chr10	11709400	11709800	E42
chr10	11709800	11710000	E41
chr10	11710000	11710200	E42
chr10	11710200	11710400	E41
chr10	11710400	11710600	E42
chr10	11710600	11710800	E41
chr10	11710800	11711400	E43
chr10	11711400	11711800	E42
chr10	11711800	11712000	E41
chr10	11712000	11712400	E40
chr10	11712400	11712600	E42
chr10	11712600	11712800	E43
chr10	11712800	11713000	E40
chr10	11713000	11713200	E38
chr10	11713200	11713400	E40
chr10	11713400	11713800	E41
chr10	11713800	11714400	E38
chr10	11714400	11714800	E40
chr10	11714800	11715000	E41
chr10	11715000	11715400	E42
chr10	11715400	11715800	E43
chr10	11715800	11716000	E42
chr10	11716000	11716200	E41
chr10	11716200	11716400	E43
chr10	11716400	11716600	E44
chr10	11716600	11716800	E43
chr10	11716800	11717000	E42
chr10	11717000	11717600	E41
chr10	11717600	11718000	E38
chr10	11718000	11718400	E5
chr10	11718400	11718600	E6
chr10	11718600	11718800	E5
chr10	11718800	11719200	E40
chr10	11719200	11719600	E42
chr10	11719600	11719800	E43
chr10	11719800	11720000	E44
chr10	11720000	11720200	E42
chr10	11720200	11720400	E41
chr10	11720400	11720600	E43
chr10	11720600	11720800	E42
chr10	11720800	11721000	E40
chr10	11721000	11721600	E38
chr10	11721600	11721800	E40
chr10	11721800	11722000	E41
chr10	11722000	11722200	E40
chr10	11722200	11722400	E41
chr10	11722400	11722600	E40
chr10	11722600	11722800	E38
chr10	11722800	11723400	E40
chr10	11723400	11723800	E41
chr10	11723800	11724600	E43
chr10	11724600	11724800	E42
chr10	11724800	11725000	E43
chr10	11725000	11725200	E45
chr10	11725200	11725400	E44
chr10	11725400	11725600	E43
chr10	11725600	11726600	E44
chr10	11726600	11727400	E45
chr10	11727400	11727600	E44
chr10	11727600	11727800	E15
chr10	11727800	11728000	E14
chr10	11728000	11728200	E41
chr10	11728200	11728400	E42
chr10	11728400	11728600	E1
chr10	11728600	11728800	E6
chr10	11728800	11729400	E38
chr10	11729400	11729600	E5
chr10	11729600	11730600	E65
chr10	11730600	11731000	E57
chr10	11731000	11731200	E56
chr10	11731200	11731400	E57
chr10	11731400	11731800	E65
chr10	11731800	11733000	E4
chr10	11733000	11733600	E69
chr10	11733600	11733800	E68
chr10	11733800	11734000	E66
chr10	11734000	11734200	E69
chr10	11734200	11738000	E4
chr10	11738000	11738200	E5
chr10	11738200	11739400	E4
chr10	11739400	11739600	E72
chr10	11739600	11739800	E38
chr10	11739800	11740000	E40
chr10	11740000	11740200	E41
chr10	11740200	11740600	E38
chr10	11740600	11741000	E40
chr10	11741000	11741200	E38
chr10	11741200	11741400	E41
chr10	11741400	11741600	E40
chr10	11741600	11741800	E42
chr10	11741800	11742000	E40
chr10	11742000	11747000	E4
chr10	11747000	11747600	E40
chr10	11747600	11749600	E4
chr10	11749600	11749800	E72
chr10	11749800	11750000	E66
chr10	11750000	11750200	E67
chr10	11750200	11750400	E66
chr10	11750400	11754600	E4
chr10	11754600	11755000	E5
chr10	11755000	11755200	E38
chr10	11755200	11755400	E37
chr10	11755400	11756400	E29
chr10	11756400	11756800	E37
chr10	11756800	11757600	E38
chr10	11757600	11757800	E4
chr10	11757800	11758200	E72
chr10	11758200	11758600	E5
chr10	11758600	11759800	E4
chr10	11759800	11760000	E86
chr10	11760000	11760200	E7
chr10	11760200	11760400	E37
chr10	11760400	11761200	E38
chr10	11761200	11761600	E40
chr10	11761600	11762000	E42
chr10	11762000	11762200	E44
chr10	11762200	11762400	E40
chr10	11762400	11763000	E42
chr10	11763000	11763800	E69
chr10	11763800	11764200	E49
chr10	11764200	11764400	E57
chr10	11764400	11764600	E63
chr10	11764600	11764800	E57
chr10	11764800	11765200	E69
chr10	11765200	11767000	E4
chr10	11767000	11767200	E72
chr10	11767200	11767400	E16
chr10	11767400	11767600	E40
chr10	11767600	11767800	E68
chr10	11767800	11768000	E39
chr10	11768000	11785000	E3
chr10	11785000	11785200	E39
chr10	11785200	11785600	E4
chr10	11785600	11786000	E5
chr10	11786000	11788600	E4
chr10	11788600	11788800	E40
chr10	11788800	11789000	E42
chr10	11789000	11789200	E46
chr10	11789200	11789600	E49
chr10	11789600	11790000	E17
chr10	11790000	11790200	E38
chr10	11790200	11790800	E4
chr10	11790800	11791000	E72
chr10	11791000	11791200	E4
chr10	11791200	11791400	E38
chr10	11791400	11792400	E4
chr10	11792400	11793000	E38
chr10	11793000	11793200	E40
chr10	11793200	11793400	E42
chr10	11793400	11793600	E40
chr10	11793600	11793800	E39
chr10	11793800	11796000	E3
chr10	11796000	11796400	E39
chr10	11796400	11797600	E4
chr10	11797600	11798000	E5
chr10	11798000	11798200	E72
chr10	11798200	11799000	E2
chr10	11799000	11799400	E87
chr10	11799400	11799600	E49
chr10	11799600	11799800	E46
chr10	11799800	11800000	E50
chr10	11800000	11800200	E49
chr10	11800200	11800400	E50
chr10	11800400	11800600	E37
chr10	11800600	11800800	E72
chr10	11800800	11801000	E5
chr10	11801000	11802600	E4
chr10	11802600	11803000	E66
chr10	11803000	11803400	E55
chr10	11803400	11803600	E66
chr10	11803600	11803800	E55
chr10	11803800	11804000	E57
chr10	11804000	11804200	E65
chr10	11804200	11808000	E3
chr10	11808000	11808200	E73
chr10	11808200	11812000	E3
chr10	11812000	11812200	E39
chr10	11812200	11823000	E3
chr10	11823000	11823200	E73
chr10	11823200	11824800	E3
chr10	11824800	11825200	E39
chr10	11825200	11836800	E3
chr10	11836800	11837200	E39
chr10	11837200	11840600	E3
chr10	11840600	11840800	E39
chr10	11840800	11848400	E3
chr10	11848400	11848800	E39
chr10	11848800	11855600	E3
chr10	11855600	11855800	E73
chr10	11855800	11856600	E3
chr10	11856600	11856800	E73
chr10	11856800	11864200	E3
chr10	11864200	11864400	E78
chr10	11864400	11865600	E4
chr10	11865600	11865800	E66
chr10	11865800	11866000	E67
chr10	11866000	11866200	E65
chr10	11866200	11896000	E3
chr10	11896000	11896200	E73
chr10	11896200	11912000	E3
chr10	11912000	11912200	E73
chr10	11912200	11916400	E3
chr10	11916400	11916600	E65
chr10	11916600	11916800	E58
chr10	11916800	11917000	E56
chr10	11917000	11917200	E54
chr10	11917200	11917600	E8
chr10	11917600	11917800	E6
chr10	11917800	11918000	E66
chr10	11918000	11918200	E7
chr10	11918200	11918400	E6
chr10	11918400	11918600	E5
chr10	11918600	11927400	E4
chr10	11927400	11927600	E5
chr10	11927600	11934200	E4
chr10	11934200	11934400	E72
chr10	11934400	11940400	E3
chr10	11940400	11940800	E39
chr10	11940800	11947600	E3
chr10	11947600	11947800	E73
chr10	11947800	11960400	E3
chr10	11960400	11964000	E65
chr10	11964000	11964200	E66
chr10	11964200	11964400	E77
chr10	11964400	11964800	E2
chr10	11964800	11965000	E89
chr10	11965000	11968400	E4
chr10	11968400	11968600	E72
chr10	11968600	11973200	E4
chr10	11973200	11973400	E72
chr10	11973400	11975600	E2
chr10	11975600	11975800	E38
chr10	11975800	11977200	E2
chr10	11977200	11979400	E4
chr10	11979400	11984200	E3
chr10	11984200	11984400	E39
chr10	11984400	11984800	E65
chr10	11984800	11985000	E2
chr10	11985000	11986800	E3
chr10	11986800	11987400	E2
chr10	11987400	11987600	E36
chr10	11987600	11991000	E2
chr10	11991000	11991200	E36
chr10	11991200	11993800	E2
chr10	11993800	11994000	E36
chr10	11994000	11997400	E2
chr10	11997400	11997600	E77
chr10	11997600	11998200	E2
chr10	11998200	11998400	E36
chr10	11998400	11998600	E89
chr10	11998600	12001200	E2
chr10	12001200	12001400	E72
chr10	12001400	12001800	E5
chr10	12001800	12003200	E4
chr10	12003200	12003400	E72
chr10	12003400	12003600	E5
chr10	12003600	12003800	E36
chr10	12003800	12006000	E2
chr10	12006000	12006200	E72
chr10	12006200	12023800	E3
chr10	12023800	12024000	E39
chr10	12024000	12028000	E3
chr10	12028000	12028400	E65
chr10	12028400	12028600	E58
chr10	12028600	12028800	E16
chr10	12028800	12029200	E58
chr10	12029200	12029400	E17
chr10	12029400	12030400	E65
chr10	12030400	12030600	E72
chr10	12030600	12030800	E90
chr10	12030800	12031000	E38
chr10	12031000	12031200	E5
chr10	12031200	12031400	E4
chr10	12031400	12031800	E5
chr10	12031800	12032000	E1
chr10	12032000	12033600	E4
chr10	12033600	12033800	E36
chr10	12033800	12035000	E4
chr10	12035000	12035800	E2
chr10	12035800	12036000	E1
chr10	12036000	12036600	E18
chr10	12036600	12046600	E3
chr10	12046600	12046800	E39
chr10	12046800	12050200	E3
chr10	12050200	12050400	E73
chr10	12050400	12061800	E3
chr10	12061800	12062000	E2
chr10	12062000	12062800	E3
chr10	12062800	12065000	E2
chr10	12065000	12065200	E36
chr10	12065200	12071000	E2
chr10	12071000	12071200	E39
chr10	12071200	12072000	E2
chr10	12072000	12073000	E3
chr10	12073000	12073200	E39
chr10	12073200	12075000	E3
chr10	12075000	12075200	E5
chr10	12075200	12075400	E3
chr10	12075400	12076800	E4
chr10	12076800	12079600	E65
chr10	12079600	12080000	E4
chr10	12080000	12080200	E65
chr10	12080200	12081000	E4
chr10	12081000	12081200	E2
chr10	12081200	12081400	E1
chr10	12081400	12083400	E2
chr10	12083400	12083600	E87
chr10	12083600	12083800	E88
chr10	12083800	12084000	E47
chr10	12084000	12084200	E50
chr10	12084200	12084400	E10
chr10	12084400	12084600	E11
chr10	12084600	12085200	E12
chr10	12085200	12085400	E14
chr10	12085400	12085600	E12
chr10	12085600	12085800	E11
chr10	12085800	12086000	E16
chr10	12086000	12086400	E39
chr10	12086400	12087400	E3
chr10	12087400	12087800	E39
chr10	12087800	12092800	E3
chr10	12092800	12093000	E39
chr10	12093000	12093800	E40
chr10	12093800	12094800	E4
chr10	12094800	12095000	E38
chr10	12095000	12095200	E17
chr10	12095200	12095600	E15
chr10	12095600	12095800	E14
chr10	12095800	12096000	E45
chr10	12096000	12096200	E46
chr10	12096200	12096600	E48
chr10	12096600	12103200	E3
chr10	12103200	12103400	E73
chr10	12103400	12107000	E3
chr10	12107000	12109200	E4
chr10	12109200	12109400	E5
chr10	12109400	12109600	E6
chr10	12109600	12109800	E38
chr10	12109800	12110000	E78
chr10	12110000	12110200	E17
chr10	12110200	12110400	E15
chr10	12110400	12110800	E11
chr10	12110800	12111000	E81
chr10	12111000	12111200	E11
chr10	12111200	12111400	E81
chr10	12111400	12111600	E15
chr10	12111600	12111800	E16
chr10	12111800	12112000	E37
chr10	12112000	12112400	E38
chr10	12112400	12112600	E36
chr10	12112600	12113200	E5
chr10	12113200	12119600	E4
chr10	12119600	12119800	E40
chr10	12119800	12120400	E41
chr10	12120400	12120600	E38
chr10	12120600	12121000	E4
chr10	12121000	12121200	E78
chr10	12121200	12123600	E4
chr10	12123600	12123800	E78
chr10	12123800	12125400	E2
chr10	12125400	12125600	E5
chr10	12125600	12125800	E38
chr10	12125800	12126200	E40
chr10	12126200	12126600	E38
chr10	12126600	12126800	E41
chr10	12126800	12127200	E43
chr10	12127200	12127400	E42
chr10	12127400	12127800	E40
chr10	12127800	12128000	E5
chr10	12128000	12130200	E4
chr10	12130200	12130400	E5
chr10	12130400	12131800	E4
chr10	12131800	12132000	E86
chr10	12132000	12136400	E4
chr10	12136400	12136600	E72
chr10	12136600	12136800	E4
chr10	12136800	12137200	E5
chr10	12137200	12140200	E4
chr10	12140200	12140400	E5
chr10	12140400	12140600	E72
chr10	12140600	12141000	E6
chr10	12141000	12141800	E40
chr10	12141800	12142000	E43
chr10	12142000	12142400	E41
chr10	12142400	12142600	E42
chr10	12142600	12143000	E40
chr10	12143000	12145400	E38
chr10	12145400	12145600	E40
chr10	12145600	12145800	E43
chr10	12145800	12146200	E41
chr10	12146200	12146400	E42
chr10	12146400	12146800	E40
chr10	12146800	12147000	E38
chr10	12147000	12147400	E36
chr10	12147400	12147800	E2
chr10	12147800	12148000	E36
chr10	12148000	12149200	E2
chr10	12149200	12149400	E87
chr10	12149400	12149600	E2
chr10	12149600	12150600	E87
chr10	12150600	12152800	E2
chr10	12152800	12153200	E17
chr10	12153200	12153600	E7
chr10	12153600	12154000	E42
chr10	12154000	12154400	E43
chr10	12154400	12154600	E44
chr10	12154600	12154800	E45
chr10	12154800	12155200	E43
chr10	12155200	12155400	E44
chr10	12155400	12155600	E45
chr10	12155600	12155800	E44
chr10	12155800	12156000	E43
chr10	12156000	12156200	E41
chr10	12156200	12156400	E40
chr10	12156400	12156600	E29
chr10	12156600	12156800	E38
chr10	12156800	12157400	E6
chr10	12157400	12157600	E78
chr10	12157600	12157800	E67
chr10	12157800	12159000	E66
chr10	12159000	12163600	E4
chr10	12163600	12163800	E5
chr10	12163800	12164000	E4
chr10	12164000	12164400	E38
chr10	12164400	12164800	E7
chr10	12164800	12166000	E66
chr10	12166000	12166200	E55
chr10	12166200	12166400	E78
chr10	12166400	12168400	E2
chr10	12168400	12168600	E89
chr10	12168600	12169000	E2
chr10	12169000	12169200	E89
chr10	12169200	12169800	E38
chr10	12169800	12170000	E17
chr10	12170000	12170200	E29
chr10	12170200	12170800	E37
chr10	12170800	12171000	E30
chr10	12171000	12171400	E11
chr10	12171400	12171600	E79
chr10	12171600	12172000	E80
chr10	12172000	12172200	E81
chr10	12172200	12172400	E14
chr10	12172400	12172600	E50
chr10	12172600	12172800	E49
chr10	12172800	12173200	E6
chr10	12173200	12173400	E5
chr10	12173400	12173600	E89
chr10	12173600	12174000	E2
chr10	12174000	12174200	E35
chr10	12174200	12174400	E28
chr10	12174400	12174600	E33
chr10	12174600	12174800	E28
chr10	12174800	12175200	E27
chr10	12175200	12175600	E19
chr10	12175600	12175800	E27
chr10	12175800	12176000	E87
chr10	12176000	12176400	E2
chr10	12176400	12177000	E5
chr10	12177000	12177200	E90
chr10	12177200	12177600	E38
chr10	12177600	12177800	E36
chr10	12177800	12178600	E2
chr10	12178600	12178800	E36
chr10	12178800	12182600	E2
chr10	12182600	12182800	E4
chr10	12182800	12183200	E65
chr10	12183200	12183600	E57
chr10	12183600	12183800	E65
chr10	12183800	12184000	E57
chr10	12184000	12184200	E65
chr10	12184200	12184400	E57
chr10	12184400	12184600	E65
chr10	12184600	12185000	E57
chr10	12185000	12185200	E56
chr10	12185200	12185400	E58
chr10	12185400	12185600	E56
chr10	12185600	12186000	E57
chr10	12186000	12188000	E65
chr10	12188000	12188600	E66
chr10	12188600	12194000	E4
chr10	12194000	12194200	E5
chr10	12194200	12194400	E72
chr10	12194400	12195000	E5
chr10	12195000	12195200	E4
chr10	12195200	12196200	E38
chr10	12196200	12196400	E78
chr10	12196400	12196800	E65
chr10	12196800	12197000	E64
chr10	12197000	12197600	E38
chr10	12197600	12198000	E6
chr10	12198000	12198600	E38
chr10	12198600	12198800	E17
chr10	12198800	12199800	E38
chr10	12199800	12200000	E36
chr10	12200000	12202800	E2
chr10	12202800	12203000	E86
chr10	12203000	12203400	E2
chr10	12203400	12203600	E36
chr10	12203600	12203800	E38
chr10	12203800	12204200	E36
chr10	12204200	12204600	E37
chr10	12204600	12205000	E38
chr10	12205000	12205200	E37
chr10	12205200	12205400	E34
chr10	12205400	12206000	E27
chr10	12206000	12206200	E24
chr10	12206200	12206400	E23
chr10	12206400	12206600	E25
chr10	12206600	12207200	E23
chr10	12207200	12208400	E22
chr10	12208400	12208800	E25
chr10	12208800	12209000	E26
chr10	12209000	12209200	E28
chr10	12209200	12209400	E35
chr10	12209400	12209600	E28
chr10	12209600	12209800	E34
chr10	12209800	12210200	E35
chr10	12210200	12210400	E37
chr10	12210400	12211000	E6
chr10	12211000	12211800	E38
chr10	12211800	12212000	E36
chr10	12212000	12212400	E38
chr10	12212400	12212600	E35
chr10	12212600	12212800	E36
chr10	12212800	12213000	E37
chr10	12213000	12213400	E18
chr10	12213400	12213600	E28
chr10	12213600	12213800	E35
chr10	12213800	12214000	E28
chr10	12214000	12214400	E27
chr10	12214400	12214800	E26
chr10	12214800	12215000	E25
chr10	12215000	12215400	E32
chr10	12215400	12215600	E34
chr10	12215600	12215800	E35
chr10	12215800	12216000	E36
chr10	12216000	12216400	E2
chr10	12216400	12216600	E72
chr10	12216600	12220200	E4
chr10	12220200	12220400	E90
chr10	12220400	12220600	E78
chr10	12220600	12220800	E5
chr10	12220800	12221000	E2
chr10	12221000	12221200	E38
chr10	12221200	12221400	E17
chr10	12221400	12221800	E37
chr10	12221800	12222000	E17
chr10	12222000	12223000	E37
chr10	12223000	12223200	E38
chr10	12223200	12223800	E5
chr10	12223800	12224200	E4
chr10	12224200	12229200	E2
chr10	12229200	12229400	E86
chr10	12229400	12229800	E17
chr10	12229800	12230000	E29
chr10	12230000	12230200	E37
chr10	12230200	12231000	E65
chr10	12231000	12231200	E57
chr10	12231200	12231400	E53
chr10	12231400	12231800	E56
chr10	12231800	12232200	E57
chr10	12232200	12232400	E65
chr10	12232400	12232600	E64
chr10	12232600	12233400	E65
chr10	12233400	12234600	E2
chr10	12234600	12234800	E4
chr10	12234800	12235400	E2
chr10	12235400	12235600	E87
chr10	12235600	12235800	E2
chr10	12235800	12236000	E72
chr10	12236000	12236400	E38
chr10	12236400	12236800	E17
chr10	12236800	12237200	E50
chr10	12237200	12237400	E14
chr10	12237400	12237600	E11
chr10	12237600	12238400	E12
chr10	12238400	12238600	E11
chr10	12238600	12238800	E50
chr10	12238800	12239000	E16
chr10	12239000	12239200	E17
chr10	12239200	12240200	E4
chr10	12240200	12240400	E72
chr10	12240400	12249600	E3
chr10	12249600	12250000	E39
chr10	12250000	12254000	E4
chr10	12254000	12254200	E65
chr10	12254200	12254400	E64
chr10	12254400	12255800	E65
chr10	12255800	12256000	E64
chr10	12256000	12256200	E57
chr10	12256200	12256600	E56
chr10	12256600	12257000	E59
chr10	12257000	12257400	E60
chr10	12257400	12257600	E56
chr10	12257600	12257800	E58
chr10	12257800	12258200	E57
chr10	12258200	12258800	E65
chr10	12258800	12259000	E64
chr10	12259000	12261000	E65
chr10	12261000	12261200	E64
chr10	12261200	12261400	E58
chr10	12261400	12261800	E57
chr10	12261800	12262000	E53
chr10	12262000	12262200	E61
chr10	12262200	12262400	E59
chr10	12262400	12263000	E60
chr10	12263000	12263200	E57
chr10	12263200	12263400	E53
chr10	12263400	12263600	E61
chr10	12263600	12263800	E57
chr10	12263800	12264000	E56
chr10	12264000	12264400	E61
chr10	12264400	12264800	E59
chr10	12264800	12265200	E56
chr10	12265200	12265400	E57
chr10	12265400	12265600	E58
chr10	12265600	12266400	E57
chr10	12266400	12266800	E84
chr10	12266800	12267200	E82
chr10	12267200	12267400	E83
chr10	12267400	12267600	E17
chr10	12267600	12268000	E38
chr10	12268000	12268800	E4
chr10	12268800	12269000	E5
chr10	12269000	12271200	E4
chr10	12271200	12271400	E5
chr10	12271400	12271600	E38
chr10	12271600	12272000	E5
chr10	12272000	12272400	E4
chr10	12272400	12272800	E5
chr10	12272800	12276600	E4
chr10	12276600	12277000	E65
chr10	12277000	12277200	E78
chr10	12277200	12277400	E37
chr10	12277400	12278200	E38
chr10	12278200	12278400	E90
chr10	12278400	12279400	E2
chr10	12279400	12279600	E38
chr10	12279600	12279800	E37
chr10	12279800	12280000	E17
chr10	12280000	12280200	E38
chr10	12280200	12280400	E36
chr10	12280400	12281200	E2
chr10	12281200	12281400	E36
chr10	12281400	12282800	E2
chr10	12282800	12283000	E89
chr10	12283000	12283200	E38
chr10	12283200	12283600	E37
chr10	12283600	12283800	E17
chr10	12283800	12284000	E47
chr10	12284000	12285000	E48
chr10	12285000	12285200	E69
chr10	12285200	12285400	E48
chr10	12285400	12285600	E47
chr10	12285600	12286400	E48
chr10	12286400	12286600	E47
chr10	12286600	12286800	E48
chr10	12286800	12287200	E69
chr10	12287200	12288200	E4
chr10	12288200	12288800	E69
chr10	12288800	12289000	E68
chr10	12289000	12289400	E69
chr10	12289400	12289800	E68
chr10	12289800	12290400	E69
chr10	12290400	12291600	E4
chr10	12291600	12291800	E1
chr10	12291800	12292200	E4
chr10	12292200	12292400	E5
chr10	12292400	12299200	E4
chr10	12299200	12299400	E72
chr10	12299400	12304600	E4
chr10	12304600	12304800	E5
chr10	12304800	12306000	E4
chr10	12306000	12306200	E17
chr10	12306200	12306400	E49
chr10	12306400	12306600	E10
chr10	12306600	12306800	E46
chr10	12306800	12307200	E17
chr10	12307200	12307400	E78
chr10	12307400	12312600	E4
chr10	12312600	12313000	E69
chr10	12313000	12313200	E48
chr10	12313200	12317400	E3
chr10	12317400	12317600	E39
chr10	12317600	12322400	E3
chr10	12322400	12322600	E39
chr10	12322600	12341200	E3
chr10	12341200	12341600	E86
chr10	12341600	12342000	E38
chr10	12342000	12342400	E86
chr10	12342400	12343000	E4
chr10	12343000	12355000	E3
chr10	12355000	12364600	E4
chr10	12364600	12364800	E78
chr10	12364800	12365800	E66
chr10	12365800	12366400	E65
chr10	12366400	12371400	E3
chr10	12371400	12371600	E39
chr10	12371600	12374800	E3
chr10	12374800	12375000	E39
chr10	12375000	12375200	E3
chr10	12375200	12375400	E39
chr10	12375400	12375600	E16
chr10	12375600	12375800	E15
chr10	12375800	12376200	E50
chr10	12376200	12376600	E57
chr10	12376600	12377600	E65
chr10	12377600	12377800	E64
chr10	12377800	12378600	E65
chr10	12378600	12379000	E4
chr10	12379000	12379200	E85
chr10	12379200	12379400	E84
chr10	12379400	12380000	E83
chr10	12380000	12380200	E84
chr10	12380200	12380400	E85
chr10	12380400	12382000	E4
chr10	12382000	12382200	E39
chr10	12382200	12386200	E3
chr10	12386200	12386600	E4
chr10	12386600	12386800	E70
chr10	12386800	12388400	E4
chr10	12388400	12388600	E85
chr10	12388600	12389600	E4
chr10	12389600	12390000	E17
chr10	12390000	12390200	E49
chr10	12390200	12390600	E50
chr10	12390600	12390800	E10
chr10	12390800	12391000	E81
chr10	12391000	12391400	E79
chr10	12391400	12391800	E80
chr10	12391800	12392000	E81
chr10	12392000	12392200	E79
chr10	12392200	12392600	E62
chr10	12392600	12393000	E61
chr10	12393000	12393200	E52
chr10	12393200	12393400	E51
chr10	12393400	12393600	E68
chr10	12393600	12393800	E51
chr10	12393800	12394000	E69
chr10	12394000	12395400	E65
chr10	12395400	12395600	E55
chr10	12395600	12396000	E58
chr10	12396000	12397800	E65
chr10	12397800	12398000	E55
chr10	12398000	12398200	E57
chr10	12398200	12398800	E65
chr10	12398800	12399000	E70
chr10	12399000	12399800	E65
chr10	12399800	12400200	E57
chr10	12400200	12400400	E66
chr10	12400400	12400600	E58
chr10	12400600	12400800	E56
chr10	12400800	12401200	E55
chr10	12401200	12401400	E56
chr10	12401400	12402000	E57
chr10	12402000	12402200	E55
chr10	12402200	12402400	E5
chr10	12402400	12402800	E4
chr10	12402800	12403000	E90
chr10	12403000	12408600	E4
chr10	12408600	12408800	E1
chr10	12408800	12409200	E5
chr10	12409200	12409600	E4
chr10	12409600	12410000	E5
chr10	12410000	12416400	E4
chr10	12416400	12416800	E5
chr10	12416800	12417400	E38
chr10	12417400	12417600	E6
chr10	12417600	12417800	E38
chr10	12417800	12418000	E17
chr10	12418000	12419000	E38
chr10	12419000	12419200	E85
chr10	12419200	12419400	E36
chr10	12419400	12419600	E2
chr10	12419600	12423400	E4
chr10	12423400	12423800	E66
chr10	12423800	12424000	E65
chr10	12424000	12424200	E57
chr10	12424200	12424400	E65
chr10	12424400	12427800	E3
chr10	12427800	12429800	E65
chr10	12429800	12430200	E55
chr10	12430200	12430400	E53
chr10	12430400	12430600	E52
chr10	12430600	12431000	E51
chr10	12431000	12431200	E52
chr10	12431200	12431600	E53
chr10	12431600	12431800	E56
chr10	12431800	12432200	E68
chr10	12432200	12432600	E69
chr10	12432600	12433000	E68
chr10	12433000	12434200	E69
chr10	12434200	12435200	E4
chr10	12435200	12435400	E5
chr10	12435400	12435600	E4
chr10	12435600	12435800	E5
chr10	12435800	12436000	E72
chr10	12436000	12436600	E66
chr10	12436600	12436800	E67
chr10	12436800	12437000	E54
chr10	12437000	12437200	E65
chr10	12437200	12437400	E64
chr10	12437400	12437600	E63
chr10	12437600	12437800	E64
chr10	12437800	12438000	E57
chr10	12438000	12438400	E53
chr10	12438400	12438600	E52
chr10	12438600	12439000	E61
chr10	12439000	12439200	E59
chr10	12439200	12439600	E61
chr10	12439600	12439800	E52
chr10	12439800	12440000	E59
chr10	12440000	12440200	E57
chr10	12440200	12440400	E65
chr10	12440400	12440600	E64
chr10	12440600	12440800	E65
chr10	12440800	12441200	E57
chr10	12441200	12441800	E65
chr10	12441800	12442200	E57
chr10	12442200	12442800	E65
chr10	12442800	12443000	E63
chr10	12443000	12444200	E65
chr10	12444200	12444600	E66
chr10	12444600	12444800	E6
chr10	12444800	12445000	E38
chr10	12445000	12445200	E90
chr10	12445200	12447800	E4
chr10	12447800	12448000	E5
chr10	12448000	12448400	E4
chr10	12448400	12448600	E85
chr10	12448600	12449200	E4
chr10	12449200	12449600	E66
chr10	12449600	12455200	E4
chr10	12455200	12455400	E5
chr10	12455400	12455600	E74
chr10	12455600	12455800	E72
chr10	12455800	12457400	E65
chr10	12457400	12458000	E64
chr10	12458000	12458400	E65
chr10	12458400	12458800	E57
chr10	12458800	12459200	E90
chr10	12459200	12460000	E4
chr10	12460000	12460400	E5
chr10	12460400	12462600	E4
chr10	12462600	12462800	E65
chr10	12462800	12463000	E66
chr10	12463000	12463200	E55
chr10	12463200	12463400	E66
chr10	12463400	12472000	E4
chr10	12472000	12472400	E5
chr10	12472400	12473200	E4
chr10	12473200	12473400	E55
chr10	12473400	12473600	E65
chr10	12473600	12474200	E66
chr10	12474200	12474600	E65
chr10	12474600	12475200	E66
chr10	12475200	12475400	E65
chr10	12475400	12475600	E57
chr10	12475600	12476400	E65
chr10	12476400	12476600	E64
chr10	12476600	12476800	E63
chr10	12476800	12477000	E64
chr10	12477000	12477400	E65
chr10	12477400	12478800	E66
chr10	12478800	12479600	E65
chr10	12479600	12480400	E66
chr10	12480400	12481200	E65
chr10	12481200	12481600	E64
chr10	12481600	12484000	E65
chr10	12484000	12484400	E64
chr10	12484400	12484600	E63
chr10	12484600	12485000	E56
chr10	12485000	12485200	E57
chr10	12485200	12485600	E56
chr10	12485600	12486000	E65
chr10	12486000	12486400	E90
chr10	12486400	12486600	E66
chr10	12486600	12488200	E65
chr10	12488200	12488400	E64
chr10	12488400	12489400	E65
chr10	12489400	12490400	E4
chr10	12490400	12490600	E49
chr10	12490600	12491200	E69
chr10	12491200	12491400	E48
chr10	12491400	12491600	E17
chr10	12491600	12491800	E38
chr10	12491800	12492000	E36
chr10	12492000	12492200	E2
chr10	12492200	12495600	E4
chr10	12495600	12496000	E2
chr10	12496000	12496200	E36
chr10	12496200	12496400	E86
chr10	12496400	12498800	E4
chr10	12498800	12499400	E65
chr10	12499400	12499600	E66
chr10	12499600	12499800	E65
chr10	12499800	12500000	E64
chr10	12500000	12501600	E65
chr10	12501600	12501800	E57
chr10	12501800	12502000	E58
chr10	12502000	12502400	E59
chr10	12502400	12502600	E58
chr10	12502600	12503000	E66
chr10	12503000	12503200	E67
chr10	12503200	12503400	E65
chr10	12503400	12503600	E70
chr10	12503600	12505800	E65
chr10	12505800	12507400	E4
chr10	12507400	12508600	E65
chr10	12508600	12508800	E64
chr10	12508800	12510600	E65
chr10	12510600	12511200	E57
chr10	12511200	12512400	E65
chr10	12512400	12512600	E64
chr10	12512600	12513000	E65
chr10	12513000	12513400	E64
chr10	12513400	12513600	E89
chr10	12513600	12513800	E5
chr10	12513800	12515000	E4
chr10	12515000	12515600	E66
chr10	12515600	12515800	E55
chr10	12515800	12516000	E57
chr10	12516000	12518200	E65
chr10	12518200	12518600	E64
chr10	12518600	12518800	E65
chr10	12518800	12519000	E67
chr10	12519000	12519200	E70
chr10	12519200	12519600	E65
chr10	12519600	12520200	E69
chr10	12520200	12520600	E68
chr10	12520600	12520800	E63
chr10	12520800	12521000	E64
chr10	12521000	12521200	E56
chr10	12521200	12521600	E63
chr10	12521600	12521800	E64
chr10	12521800	12522800	E65
chr10	12522800	12523200	E66
chr10	12523200	12523600	E67
chr10	12523600	12524200	E53
chr10	12524200	12524400	E61
chr10	12524400	12524600	E54
chr10	12524600	12525000	E53
chr10	12525000	12525400	E58
chr10	12525400	12525600	E57
chr10	12525600	12525800	E56
chr10	12525800	12526200	E61
chr10	12526200	12527000	E62
chr10	12527000	12527200	E52
chr10	12527200	12527600	E62
chr10	12527600	12527800	E61
chr10	12527800	12528000	E60
chr10	12528000	12528600	E68
chr10	12528600	12528800	E58
chr10	12528800	12529000	E65
chr10	12529000	12529200	E64
chr10	12529200	12529600	E65
chr10	12529600	12529800	E64
chr10	12529800	12530600	E65
chr10	12530600	12531800	E66
chr10	12531800	12532000	E67
chr10	12532000	12532600	E66
chr10	12532600	12533000	E65
chr10	12533000	12533200	E77
chr10	12533200	12537400	E3
chr10	12537400	12538000	E65
chr10	12538000	12538200	E64
chr10	12538200	12539000	E65
chr10	12539000	12540000	E4
chr10	12540000	12540200	E85
chr10	12540200	12540600	E84
chr10	12540600	12540800	E83
chr10	12540800	12541200	E59
chr10	12541200	12541400	E60
chr10	12541400	12541600	E62
chr10	12541600	12542000	E61
chr10	12542000	12542200	E52
chr10	12542200	12542400	E59
chr10	12542400	12542600	E55
chr10	12542600	12543000	E57
chr10	12543000	12543600	E55
chr10	12543600	12543800	E66
chr10	12543800	12544200	E54
chr10	12544200	12544400	E57
chr10	12544400	12544600	E67
chr10	12544600	12544800	E7
chr10	12544800	12545200	E66
chr10	12545200	12545400	E4
chr10	12545400	12546800	E66
chr10	12546800	12547000	E67
chr10	12547000	12547200	E55
chr10	12547200	12547400	E54
chr10	12547400	12547600	E59
chr10	12547600	12547800	E58
chr10	12547800	12548000	E56
chr10	12548000	12548400	E51
chr10	12548400	12548600	E58
chr10	12548600	12549000	E54
chr10	12549000	12549200	E58
chr10	12549200	12549400	E52
chr10	12549400	12549600	E61
chr10	12549600	12549800	E52
chr10	12549800	12550000	E62
chr10	12550000	12550200	E61
chr10	12550200	12550600	E54
chr10	12550600	12551400	E66
chr10	12551400	12551800	E55
chr10	12551800	12552000	E56
chr10	12552000	12552200	E58
chr10	12552200	12552400	E59
chr10	12552400	12552600	E56
chr10	12552600	12552800	E60
chr10	12552800	12553000	E59
chr10	12553000	12553200	E61
chr10	12553200	12553400	E60
chr10	12553400	12553600	E53
chr10	12553600	12553800	E56
chr10	12553800	12554000	E54
chr10	12554000	12554200	E57
chr10	12554200	12554600	E55
chr10	12554600	12554800	E54
chr10	12554800	12555000	E67
chr10	12555000	12555400	E54
chr10	12555400	12555800	E67
chr10	12555800	12556000	E66
chr10	12556000	12556800	E67
chr10	12556800	12558200	E66
chr10	12558200	12559600	E65
chr10	12559600	12559800	E39
chr10	12559800	12568400	E3
chr10	12568400	12568600	E39
chr10	12568600	12572200	E4
chr10	12572200	12572400	E85
chr10	12572400	12573000	E4
chr10	12573000	12573400	E65
chr10	12573400	12573600	E70
chr10	12573600	12574200	E65
chr10	12574200	12575600	E4
chr10	12575600	12575800	E2
chr10	12575800	12576000	E39
chr10	12576000	12577000	E65
chr10	12577000	12579600	E4
chr10	12579600	12579800	E86
chr10	12579800	12581600	E85
chr10	12581600	12582200	E4
chr10	12582200	12582400	E86
chr10	12582400	12583800	E85
chr10	12583800	12586200	E4
chr10	12586200	12586400	E65
chr10	12586400	12586600	E64
chr10	12586600	12589000	E65
chr10	12589000	12589400	E64
chr10	12589400	12590000	E65
chr10	12590000	12590200	E64
chr10	12590200	12591000	E65
chr10	12591000	12591600	E4
chr10	12591600	12591800	E72
chr10	12591800	12593800	E4
chr10	12593800	12594000	E69
chr10	12594000	12595200	E4
chr10	12595200	12595400	E5
chr10	12595400	12602200	E4
chr10	12602200	12605800	E65
chr10	12605800	12606000	E64
chr10	12606000	12606600	E57
chr10	12606600	12608600	E65
chr10	12608600	12608800	E64
chr10	12608800	12609000	E65
chr10	12609000	12609200	E39
chr10	12609200	12610800	E3
chr10	12610800	12611000	E39
chr10	12611000	12611600	E65
chr10	12611600	12611800	E36
chr10	12611800	12612000	E1
chr10	12612000	12615000	E4
chr10	12615000	12615400	E85
chr10	12615400	12618800	E4
chr10	12618800	12619000	E5
chr10	12619000	12622000	E4
chr10	12622000	12622200	E85
chr10	12622200	12625400	E4
chr10	12625400	12627800	E65
chr10	12627800	12628000	E5
chr10	12628000	12630400	E65
chr10	12630400	12631000	E57
chr10	12631000	12631400	E60
chr10	12631400	12632000	E61
chr10	12632000	12632600	E60
chr10	12632600	12633200	E59
chr10	12633200	12633400	E53
chr10	12633400	12633600	E60
chr10	12633600	12633800	E59
chr10	12633800	12634200	E58
chr10	12634200	12634400	E57
chr10	12634400	12634600	E68
chr10	12634600	12634800	E57
chr10	12634800	12636400	E65
chr10	12636400	12636600	E58
chr10	12636600	12636800	E57
chr10	12636800	12637000	E54
chr10	12637000	12637400	E55
chr10	12637400	12638000	E66
chr10	12638000	12639000	E65
chr10	12639000	12639200	E64
chr10	12639200	12639400	E58
chr10	12639400	12639800	E53
chr10	12639800	12640000	E56
chr10	12640000	12640400	E53
chr10	12640400	12640800	E52
chr10	12640800	12641400	E53
chr10	12641400	12641800	E63
chr10	12641800	12642200	E64
chr10	12642200	12642400	E65
chr10	12642400	12642600	E64
chr10	12642600	12642800	E57
chr10	12642800	12643400	E65
chr10	12643400	12643600	E64
chr10	12643600	12644200	E63
chr10	12644200	12644800	E53
chr10	12644800	12645400	E55
chr10	12645400	12646000	E7
chr10	12646000	12646200	E6
chr10	12646200	12646800	E38
chr10	12646800	12647200	E6
chr10	12647200	12647400	E8
chr10	12647400	12648000	E45
chr10	12648000	12648400	E11
chr10	12648400	12648600	E50
chr10	12648600	12648800	E83
chr10	12648800	12649000	E55
chr10	12649000	12649200	E66
chr10	12649200	12649400	E67
chr10	12649400	12650000	E66
chr10	12650000	12650200	E65
chr10	12650200	12650400	E66
chr10	12650400	12650800	E38
chr10	12650800	12651200	E66
chr10	12651200	12655000	E4
chr10	12655000	12655200	E69
chr10	12655200	12659000	E4
chr10	12659000	12659200	E1
chr10	12659200	12659400	E57
chr10	12659400	12659600	E64
chr10	12659600	12659800	E5
chr10	12659800	12662000	E4
chr10	12662000	12663400	E3
chr10	12663400	12664000	E65
chr10	12664000	12664200	E64
chr10	12664200	12664400	E63
chr10	12664400	12664600	E64
chr10	12664600	12664800	E63
chr10	12664800	12665400	E65
chr10	12665400	12666000	E3
chr10	12666000	12671000	E4
chr10	12671000	12671200	E1
chr10	12671200	12671400	E38
chr10	12671400	12671600	E17
chr10	12671600	12671800	E38
chr10	12671800	12672000	E5
chr10	12672000	12675000	E4
chr10	12675000	12675600	E66
chr10	12675600	12676200	E55
chr10	12676200	12676400	E67
chr10	12676400	12677000	E8
chr10	12677000	12677400	E58
chr10	12677400	12677600	E68
chr10	12677600	12677800	E69
chr10	12677800	12678400	E68
chr10	12678400	12678600	E51
chr10	12678600	12679000	E68
chr10	12679000	12679200	E52
chr10	12679200	12679400	E51
chr10	12679400	12679600	E52
chr10	12679600	12679800	E55
chr10	12679800	12680000	E53
chr10	12680000	12680200	E62
chr10	12680200	12680400	E52
chr10	12680400	12681000	E61
chr10	12681000	12681400	E52
chr10	12681400	12681600	E53
chr10	12681600	12682200	E59
chr10	12682200	12682400	E61
chr10	12682400	12682600	E53
chr10	12682600	12682800	E60
chr10	12682800	12683000	E53
chr10	12683000	12683200	E61
chr10	12683200	12684000	E51
chr10	12684000	12684200	E68
chr10	12684200	12684400	E51
chr10	12684400	12684600	E68
chr10	12684600	12685000	E66
chr10	12685000	12685200	E55
chr10	12685200	12685600	E54
chr10	12685600	12685800	E66
chr10	12685800	12686000	E57
chr10	12686000	12686200	E55
chr10	12686200	12686400	E65
chr10	12686400	12686600	E57
chr10	12686600	12686800	E58
chr10	12686800	12687200	E57
chr10	12687200	12687400	E59
chr10	12687400	12687800	E61
chr10	12687800	12688000	E60
chr10	12688000	12688200	E56
chr10	12688200	12688400	E57
chr10	12688400	12688600	E68
chr10	12688600	12690000	E69
chr10	12690000	12690600	E4
chr10	12690600	12690800	E5
chr10	12690800	12692200	E4
chr10	12692200	12693000	E55
chr10	12693000	12693200	E67
chr10	12693200	12693600	E65
chr10	12693600	12694600	E4
chr10	12694600	12696000	E3
chr10	12696000	12696200	E39
chr10	12696200	12696600	E4
chr10	12696600	12697400	E3
chr10	12697400	12698000	E4
chr10	12698000	12698200	E39
chr10	12698200	12698600	E4
chr10	12698600	12698800	E72
chr10	12698800	12702400	E4
chr10	12702400	12703600	E65
chr10	12703600	12703800	E64
chr10	12703800	12704000	E65
chr10	12704000	12704200	E55
chr10	12704200	12704400	E54
chr10	12704400	12704600	E55
chr10	12704600	12704800	E57
chr10	12704800	12705000	E65
chr10	12705000	12705200	E64
chr10	12705200	12705400	E57
chr10	12705400	12705800	E58
chr10	12705800	12706000	E57
chr10	12706000	12706400	E65
chr10	12706400	12707200	E57
chr10	12707200	12707400	E65
chr10	12707400	12707600	E64
chr10	12707600	12707800	E57
chr10	12707800	12708000	E55
chr10	12708000	12708200	E54
chr10	12708200	12708800	E57
chr10	12708800	12709000	E54
chr10	12709000	12709200	E55
chr10	12709200	12709400	E57
chr10	12709400	12709600	E58
chr10	12709600	12710600	E57
chr10	12710600	12711200	E65
chr10	12711200	12713800	E3
chr10	12713800	12716000	E65
chr10	12716000	12716200	E57
chr10	12716200	12717200	E65
chr10	12717200	12718800	E3
chr10	12718800	12719000	E4
chr10	12719000	12719200	E39
chr10	12719200	12722800	E4
chr10	12722800	12723000	E66
chr10	12723000	12723400	E55
chr10	12723400	12723600	E66
chr10	12723600	12727200	E4
chr10	12727200	12727400	E65
chr10	12727400	12727600	E64
chr10	12727600	12727800	E65
chr10	12727800	12728000	E57
chr10	12728000	12728200	E58
chr10	12728200	12728600	E65
chr10	12728600	12732800	E4
chr10	12732800	12733000	E5
chr10	12733000	12733200	E6
chr10	12733200	12738000	E4
chr10	12738000	12738800	E65
chr10	12738800	12739000	E57
chr10	12739000	12741200	E65
chr10	12741200	12741400	E63
chr10	12741400	12741600	E58
chr10	12741600	12742000	E59
chr10	12742000	12742200	E56
chr10	12742200	12742400	E61
chr10	12742400	12742600	E52
chr10	12742600	12742800	E53
chr10	12742800	12743000	E54
chr10	12743000	12743200	E57
chr10	12743200	12743400	E63
chr10	12743400	12743800	E53
chr10	12743800	12744000	E61
chr10	12744000	12744200	E52
chr10	12744200	12744400	E53
chr10	12744400	12744600	E56
chr10	12744600	12744800	E54
chr10	12744800	12745000	E53
chr10	12745000	12745200	E58
chr10	12745200	12745400	E57
chr10	12745400	12745600	E63
chr10	12745600	12745800	E64
chr10	12745800	12746000	E57
chr10	12746000	12746200	E58
chr10	12746200	12746400	E57
chr10	12746400	12748200	E65
chr10	12748200	12748600	E57
chr10	12748600	12748800	E59
chr10	12748800	12749000	E60
chr10	12749000	12749200	E53
chr10	12749200	12749400	E60
chr10	12749400	12749600	E61
chr10	12749600	12749800	E60
chr10	12749800	12750000	E61
chr10	12750000	12750400	E52
chr10	12750400	12750800	E53
chr10	12750800	12751200	E61
chr10	12751200	12751600	E58
chr10	12751600	12752000	E59
chr10	12752000	12752200	E56
chr10	12752200	12752400	E68
chr10	12752400	12752600	E69
chr10	12752600	12753000	E68
chr10	12753000	12753200	E14
chr10	12753200	12753600	E59
chr10	12753600	12753800	E56
chr10	12753800	12754200	E57
chr10	12754200	12754400	E55
chr10	12754400	12754600	E65
chr10	12754600	12755600	E66
chr10	12755600	12755800	E5
chr10	12755800	12756000	E4
chr10	12756000	12756200	E78
chr10	12756200	12758600	E4
chr10	12758600	12758800	E65
chr10	12758800	12759000	E64
chr10	12759000	12761200	E65
chr10	12761200	12761400	E90
chr10	12761400	12761600	E38
chr10	12761600	12762600	E6
chr10	12762600	12763000	E83
chr10	12763000	12763200	E6
chr10	12763200	12763400	E38
chr10	12763400	12766600	E4
chr10	12766600	12767200	E85
chr10	12767200	12769000	E4
chr10	12769000	12769200	E54
chr10	12769200	12770800	E55
chr10	12770800	12771200	E57
chr10	12771200	12772400	E65
chr10	12772400	12773200	E66
chr10	12773200	12773400	E68
chr10	12773400	12773600	E66
chr10	12773600	12776600	E4
chr10	12776600	12777200	E85
chr10	12777200	12777400	E4
chr10	12777400	12777600	E72
chr10	12777600	12777800	E85
chr10	12777800	12778000	E38
chr10	12778000	12778200	E4
chr10	12778200	12778400	E72
chr10	12778400	12779000	E4
chr10	12779000	12779200	E72
chr10	12779200	12781800	E4
chr10	12781800	12782000	E65
chr10	12782000	12782200	E70
chr10	12782200	12782400	E64
chr10	12782400	12782600	E65
chr10	12782600	12783000	E57
chr10	12783000	12783200	E54
chr10	12783200	12783400	E52
chr10	12783400	12783600	E54
chr10	12783600	12783800	E58
chr10	12783800	12784000	E53
chr10	12784000	12784200	E55
chr10	12784200	12784800	E4
chr10	12784800	12785000	E78
chr10	12785000	12785200	E5
chr10	12785200	12788400	E4
chr10	12788400	12789600	E65
chr10	12789600	12790000	E64
chr10	12790000	12790200	E65
chr10	12790200	12790600	E57
chr10	12790600	12791600	E65
chr10	12791600	12791800	E63
chr10	12791800	12792000	E64
chr10	12792000	12792200	E57
chr10	12792200	12792400	E58
chr10	12792400	12792600	E56
chr10	12792600	12792800	E57
chr10	12792800	12795800	E65
chr10	12795800	12796400	E64
chr10	12796400	12796600	E63
chr10	12796600	12797400	E64
chr10	12797400	12797800	E65
chr10	12797800	12798400	E64
chr10	12798400	12799400	E65
chr10	12799400	12799600	E58
chr10	12799600	12799800	E56
chr10	12799800	12800000	E57
chr10	12800000	12800200	E56
chr10	12800200	12800600	E57
chr10	12800600	12800800	E56
chr10	12800800	12801000	E54
chr10	12801000	12802200	E66
chr10	12802200	12802400	E55
chr10	12802400	12802800	E17
chr10	12802800	12803000	E38
chr10	12803000	12803200	E6
chr10	12803200	12803800	E66
chr10	12803800	12804600	E65
chr10	12804600	12804800	E64
chr10	12804800	12805400	E65
chr10	12805400	12805600	E64
chr10	12805600	12809800	E65
chr10	12809800	12810000	E68
chr10	12810000	12810200	E51
chr10	12810200	12810400	E53
chr10	12810400	12810800	E54
chr10	12810800	12811000	E53
chr10	12811000	12811200	E52
chr10	12811200	12811400	E51
chr10	12811400	12811600	E53
chr10	12811600	12812800	E68
chr10	12812800	12813200	E69
chr10	12813200	12813400	E68
chr10	12813400	12813600	E69
chr10	12813600	12813800	E68
chr10	12813800	12814600	E51
chr10	12814600	12814800	E68
chr10	12814800	12815000	E51
chr10	12815000	12815400	E68
chr10	12815400	12815800	E69
chr10	12815800	12816200	E57
chr10	12816200	12816400	E56
chr10	12816400	12816600	E53
chr10	12816600	12816800	E56
chr10	12816800	12817000	E58
chr10	12817000	12818200	E65
chr10	12818200	12818400	E56
chr10	12818400	12818600	E57
chr10	12818600	12818800	E67
chr10	12818800	12819200	E55
chr10	12819200	12819400	E57
chr10	12819400	12819600	E53
chr10	12819600	12819800	E61
chr10	12819800	12820000	E52
chr10	12820000	12820200	E59
chr10	12820200	12820400	E82
chr10	12820400	12820600	E52
chr10	12820600	12821200	E53
chr10	12821200	12821400	E59
chr10	12821400	12821600	E60
chr10	12821600	12822000	E61
chr10	12822000	12822600	E60
chr10	12822600	12822800	E58
chr10	12822800	12823200	E53
chr10	12823200	12823600	E61
chr10	12823600	12823800	E52
chr10	12823800	12824000	E53
chr10	12824000	12824200	E59
chr10	12824200	12824400	E53
chr10	12824400	12824600	E51
chr10	12824600	12825000	E52
chr10	12825000	12825600	E61
chr10	12825600	12825800	E59
chr10	12825800	12826000	E60
chr10	12826000	12827200	E53
chr10	12827200	12827600	E52
chr10	12827600	12828000	E51
chr10	12828000	12828600	E57
chr10	12828600	12828800	E53
chr10	12828800	12829000	E61
chr10	12829000	12829200	E60
chr10	12829200	12829400	E56
chr10	12829400	12829600	E53
chr10	12829600	12829800	E61
chr10	12829800	12830000	E53
chr10	12830000	12830200	E58
chr10	12830200	12830800	E53
chr10	12830800	12831000	E58
chr10	12831000	12831400	E55
chr10	12831400	12831600	E58
chr10	12831600	12831800	E56
chr10	12831800	12832000	E63
chr10	12832000	12832400	E53
chr10	12832400	12832600	E54
chr10	12832600	12833000	E55
chr10	12833000	12833200	E67
chr10	12833200	12833600	E66
chr10	12833600	12834400	E57
chr10	12834400	12834600	E54
chr10	12834600	12834800	E56
chr10	12834800	12835000	E67
chr10	12835000	12835600	E54
chr10	12835600	12835800	E53
chr10	12835800	12836200	E54
chr10	12836200	12836400	E55
chr10	12836400	12836600	E54
chr10	12836600	12836800	E53
chr10	12836800	12837000	E56
chr10	12837000	12837400	E53
chr10	12837400	12837600	E61
chr10	12837600	12837800	E59
chr10	12837800	12838000	E57
chr10	12838000	12838200	E59
chr10	12838200	12838400	E53
chr10	12838400	12838800	E60
chr10	12838800	12839000	E59
chr10	12839000	12839200	E58
chr10	12839200	12839600	E57
chr10	12839600	12839800	E55
chr10	12839800	12840000	E54
chr10	12840000	12840800	E67
chr10	12840800	12841600	E66
chr10	12841600	12841800	E57
chr10	12841800	12842400	E65
chr10	12842400	12842600	E64
chr10	12842600	12843400	E65
chr10	12843400	12843800	E4
chr10	12843800	12844200	E85
chr10	12844200	12844600	E83
chr10	12844600	12844800	E84
chr10	12844800	12845000	E85
chr10	12845000	12846600	E4
chr10	12846600	12847000	E65
chr10	12847000	12847200	E64
chr10	12847200	12849000	E65
chr10	12849000	12849200	E66
chr10	12849200	12850200	E67
chr10	12850200	12850400	E66
chr10	12850400	12851600	E65
chr10	12851600	12852000	E64
chr10	12852000	12852600	E65
chr10	12852600	12852800	E64
chr10	12852800	12853000	E63
chr10	12853000	12853200	E58
chr10	12853200	12853800	E56
chr10	12853800	12854000	E59
chr10	12854000	12854200	E53
chr10	12854200	12854400	E56
chr10	12854400	12854800	E54
chr10	12854800	12855000	E55
chr10	12855000	12855200	E65
chr10	12855200	12855400	E72
chr10	12855400	12857600	E65
chr10	12857600	12858200	E66
chr10	12858200	12858400	E54
chr10	12858400	12858600	E55
chr10	12858600	12858800	E65
chr10	12858800	12859400	E66
chr10	12859400	12860000	E67
chr10	12860000	12860200	E65
chr10	12860200	12860400	E57
chr10	12860400	12860600	E64
chr10	12860600	12861000	E65
chr10	12861000	12861200	E57
chr10	12861200	12861600	E54
chr10	12861600	12862400	E67
chr10	12862400	12862600	E54
chr10	12862600	12862800	E53
chr10	12862800	12863000	E52
chr10	12863000	12863400	E54
chr10	12863400	12864200	E52
chr10	12864200	12864400	E61
chr10	12864400	12864600	E62
chr10	12864600	12864800	E61
chr10	12864800	12865000	E53
chr10	12865000	12865200	E59
chr10	12865200	12866000	E61
chr10	12866000	12866200	E52
chr10	12866200	12866600	E53
chr10	12866600	12866800	E55
chr10	12866800	12868400	E66
chr10	12868400	12868600	E55
chr10	12868600	12869200	E54
chr10	12869200	12869400	E58
chr10	12869400	12869800	E65
chr10	12869800	12870000	E57
chr10	12870000	12870200	E58
chr10	12870200	12870400	E57
chr10	12870400	12870600	E67
chr10	12870600	12871400	E57
chr10	12871400	12871600	E54
chr10	12871600	12871800	E53
chr10	12871800	12872000	E61
chr10	12872000	12872400	E59
chr10	12872400	12872800	E61
chr10	12872800	12873000	E53
chr10	12873000	12873600	E54
chr10	12873600	12873800	E53
chr10	12873800	12874600	E54
chr10	12874600	12874800	E67
chr10	12874800	12875600	E66
chr10	12875600	12876000	E57
chr10	12876000	12876200	E55
chr10	12876200	12876400	E54
chr10	12876400	12877000	E58
chr10	12877000	12877400	E57
chr10	12877400	12877600	E58
chr10	12877600	12877800	E59
chr10	12877800	12878200	E58
chr10	12878200	12878600	E59
chr10	12878600	12878800	E55
chr10	12878800	12879000	E65
chr10	12879000	12879400	E57
chr10	12879400	12879800	E65
chr10	12879800	12880000	E64
chr10	12880000	12880600	E57
chr10	12880600	12880800	E58
chr10	12880800	12881000	E60
chr10	12881000	12881400	E59
chr10	12881400	12881600	E60
chr10	12881600	12881800	E56
chr10	12881800	12882400	E53
chr10	12882400	12882600	E54
chr10	12882600	12882800	E55
chr10	12882800	12884600	E4
chr10	12884600	12885000	E65
chr10	12885000	12885400	E57
chr10	12885400	12885600	E55
chr10	12885600	12886000	E65
chr10	12886000	12886400	E57
chr10	12886400	12886800	E53
chr10	12886800	12887200	E60
chr10	12887200	12887600	E59
chr10	12887600	12887800	E58
chr10	12887800	12888000	E56
chr10	12888000	12889400	E65
chr10	12889400	12889800	E64
chr10	12889800	12890800	E65
chr10	12890800	12892000	E4
chr10	12892000	12894000	E3
chr10	12894000	12895000	E65
chr10	12895000	12895200	E64
chr10	12895200	12895800	E65
chr10	12895800	12896200	E3
chr10	12896200	12897800	E4
chr10	12897800	12899400	E3
chr10	12899400	12901400	E4
chr10	12901400	12908400	E3
chr10	12908400	12908600	E39
chr10	12908600	12909200	E3
chr10	12909200	12909400	E65
chr10	12909400	12909600	E39
chr10	12909600	12910400	E65
chr10	12910400	12910600	E64
chr10	12910600	12911000	E65
chr10	12911000	12911200	E58
chr10	12911200	12911400	E56
chr10	12911400	12911800	E57
chr10	12911800	12912000	E54
chr10	12912000	12912400	E55
chr10	12912400	12914000	E65
chr10	12914000	12914200	E72
chr10	12914200	12914600	E66
chr10	12914600	12916400	E4
chr10	12916400	12916600	E90
chr10	12916600	12917000	E65
chr10	12917000	12917200	E64
chr10	12917200	12917400	E65
chr10	12917400	12917800	E57
chr10	12917800	12918200	E55
chr10	12918200	12918600	E67
chr10	12918600	12918800	E54
chr10	12918800	12919000	E57
chr10	12919000	12919200	E54
chr10	12919200	12919400	E66
chr10	12919400	12919600	E55
chr10	12919600	12919800	E57
chr10	12919800	12922200	E65
chr10	12922200	12922600	E57
chr10	12922600	12922800	E65
chr10	12922800	12923200	E57
chr10	12923200	12923400	E63
chr10	12923400	12923600	E64
chr10	12923600	12924600	E65
chr10	12924600	12924800	E5
chr10	12924800	12928000	E4
chr10	12928000	12928200	E84
chr10	12928200	12928400	E85
chr10	12928400	12928800	E84
chr10	12928800	12929000	E83
chr10	12929000	12929200	E84
chr10	12929200	12929400	E66
chr10	12929400	12929800	E4
chr10	12929800	12930400	E65
chr10	12930400	12930800	E57
chr10	12930800	12932600	E4
chr10	12932600	12933400	E84
chr10	12933400	12933800	E83
chr10	12933800	12934000	E84
chr10	12934000	12934200	E55
chr10	12934200	12934400	E72
chr10	12934400	12939000	E4
chr10	12939000	12939200	E5
chr10	12939200	12939400	E4
chr10	12939400	12940400	E65
chr10	12940400	12941000	E66
chr10	12941000	12941600	E57
chr10	12941600	12941800	E65
chr10	12941800	12942000	E64
chr10	12942000	12942800	E65
chr10	12942800	12943000	E55
chr10	12943000	12943800	E65
chr10	12943800	12944000	E55
chr10	12944000	12944200	E54
chr10	12944200	12945000	E66
chr10	12945000	12945600	E54
chr10	12945600	12945800	E53
chr10	12945800	12946000	E57
chr10	12946000	12946200	E54
chr10	12946200	12946800	E55
chr10	12946800	12947200	E57
chr10	12947200	12947400	E61
chr10	12947400	12947800	E52
chr10	12947800	12948000	E53
chr10	12948000	12948200	E54
chr10	12948200	12948600	E53
chr10	12948600	12948800	E54
chr10	12948800	12950000	E66
chr10	12950000	12950200	E4
chr10	12950200	12952400	E66
chr10	12952400	12952600	E65
chr10	12952600	12952800	E66
chr10	12952800	12955000	E4
chr10	12955000	12955800	E3
chr10	12955800	12956000	E39
chr10	12956000	12957600	E4
chr10	12957600	12958200	E66
chr10	12958200	12958600	E65
chr10	12958600	12959200	E55
chr10	12959200	12959400	E57
chr10	12959400	12959600	E58
chr10	12959600	12960000	E57
chr10	12960000	12960400	E65
chr10	12960400	12960600	E57
chr10	12960600	12960800	E65
chr10	12960800	12961600	E66
chr10	12961600	12962400	E55
chr10	12962400	12962600	E66
chr10	12962600	12962800	E65
chr10	12962800	12963400	E57
chr10	12963400	12963800	E65
chr10	12963800	12964000	E55
chr10	12964000	12964200	E65
chr10	12964200	12964400	E66
chr10	12964400	12965000	E55
chr10	12965000	12965200	E66
chr10	12965200	12965400	E57
chr10	12965400	12966000	E55
chr10	12966000	12966400	E54
chr10	12966400	12966600	E55
chr10	12966600	12967200	E54
chr10	12967200	12968200	E65
chr10	12968200	12971600	E3
chr10	12971600	12971800	E39
chr10	12971800	12976400	E3
chr10	12976400	12976800	E65
chr10	12976800	12977000	E64
chr10	12977000	12977200	E65
chr10	12977200	12977400	E64
chr10	12977400	12979200	E65
chr10	12979200	12979400	E55
chr10	12979400	12979600	E58
chr10	12979600	12980200	E57
chr10	12980200	12983400	E65
chr10	12983400	12984000	E57
chr10	12984000	12984200	E58
chr10	12984200	12984400	E57
chr10	12984400	12984600	E64
chr10	12984600	12985600	E65
chr10	12985600	12985800	E64
chr10	12985800	12986400	E65
chr10	12986400	12986600	E64
chr10	12986600	12987000	E65
chr10	12987000	12987200	E57
chr10	12987200	12987800	E65
chr10	12987800	12988000	E64
chr10	12988000	12988400	E63
chr10	12988400	12988600	E53
chr10	12988600	12988800	E60
chr10	12988800	12989200	E56
chr10	12989200	12989400	E63
chr10	12989400	12989600	E64
chr10	12989600	12989800	E65
chr10	12989800	12990000	E64
chr10	12990000	12991200	E65
chr10	12991200	12991400	E66
chr10	12991400	12991800	E67
chr10	12991800	12992000	E57
chr10	12992000	12992200	E55
chr10	12992200	12992400	E57
chr10	12992400	12992600	E55
chr10	12992600	12992800	E66
chr10	12992800	12993200	E67
chr10	12993200	12993400	E66
chr10	12993400	12993600	E67
chr10	12993600	12993800	E66
chr10	12993800	12994200	E57
chr10	12994200	12994400	E55
chr10	12994400	12994600	E57
chr10	12994600	12994800	E55
chr10	12994800	12995200	E54
chr10	12995200	12996000	E53
chr10	12996000	12996200	E60
chr10	12996200	12996400	E59
chr10	12996400	12996600	E61
chr10	12996600	12996800	E53
chr10	12996800	12997200	E57
chr10	12997200	12997400	E59
chr10	12997400	12997600	E60
chr10	12997600	12998000	E53
chr10	12998000	12998200	E54
chr10	12998200	12998800	E55
chr10	12998800	12999000	E58
chr10	12999000	12999400	E57
chr10	12999400	12999600	E65
chr10	12999600	12999800	E64
chr10	12999800	13000400	E65
chr10	13000400	13000600	E55
chr10	13000600	13000800	E54
chr10	13000800	13001000	E67
chr10	13001000	13001600	E66
chr10	13001600	13001800	E67
chr10	13001800	13002000	E54
chr10	13002000	13002400	E57
chr10	13002400	13003200	E54
chr10	13003200	13003400	E58
chr10	13003400	13003600	E56
chr10	13003600	13003800	E58
chr10	13003800	13004200	E57
chr10	13004200	13004600	E54
chr10	13004600	13005200	E57
chr10	13005200	13005400	E59
chr10	13005400	13005600	E57
chr10	13005600	13007000	E65
chr10	13007000	13007200	E57
chr10	13007200	13007400	E64
chr10	13007400	13008000	E57
chr10	13008000	13008400	E56
chr10	13008400	13008600	E54
chr10	13008600	13008800	E66
chr10	13008800	13009200	E65
chr10	13009200	13013000	E4
chr10	13013000	13013200	E38
chr10	13013200	13013600	E6
chr10	13013600	13015800	E4
chr10	13015800	13017000	E65
chr10	13017000	13017200	E66
chr10	13017200	13017400	E65
chr10	13017400	13017800	E66
chr10	13017800	13018000	E65
chr10	13018000	13018200	E64
chr10	13018200	13018600	E65
chr10	13018600	13021000	E4
chr10	13021000	13021400	E5
chr10	13021400	13022200	E4
chr10	13022200	13022600	E66
chr10	13022600	13022800	E55
chr10	13022800	13023000	E65
chr10	13023000	13023200	E89
chr10	13023200	13023400	E65
chr10	13023400	13023600	E78
chr10	13023600	13024200	E2
chr10	13024200	13024400	E72
chr10	13024400	13031200	E4
chr10	13031200	13031600	E55
chr10	13031600	13031800	E57
chr10	13031800	13034200	E65
chr10	13034200	13034400	E64
chr10	13034400	13040800	E65
chr10	13040800	13041000	E64
chr10	13041000	13042200	E65
chr10	13042200	13042600	E58
chr10	13042600	13042800	E56
chr10	13042800	13043000	E58
chr10	13043000	13043200	E53
chr10	13043200	13043400	E54
chr10	13043400	13044000	E65
chr10	13044000	13044200	E56
chr10	13044200	13044400	E57
chr10	13044400	13045000	E65
chr10	13045000	13045200	E72
chr10	13045200	13059400	E3
chr10	13059400	13059600	E39
chr10	13059600	13065800	E3
chr10	13065800	13066000	E65
chr10	13066000	13066800	E57
chr10	13066800	13067000	E58
chr10	13067000	13069200	E65
chr10	13069200	13079800	E3
chr10	13079800	13080200	E39
chr10	13080200	13080600	E2
chr10	13080600	13080800	E88
chr10	13080800	13081000	E87
chr10	13081000	13084200	E2
chr10	13084200	13084400	E72
chr10	13084400	13089000	E3
chr10	13089000	13091400	E4
chr10	13091400	13091600	E78
chr10	13091600	13096800	E4
chr10	13096800	13097000	E65
chr10	13097000	13097400	E5
chr10	13097400	13097800	E65
chr10	13097800	13098000	E78
chr10	13098000	13098400	E65
chr10	13098400	13098800	E57
chr10	13098800	13099000	E65
chr10	13099000	13102000	E4
chr10	13102000	13102600	E55
chr10	13102600	13102800	E54
chr10	13102800	13103200	E59
chr10	13103200	13103400	E58
chr10	13103400	13103600	E60
chr10	13103600	13103800	E58
chr10	13103800	13104400	E65
chr10	13104400	13110000	E4
chr10	13110000	13110200	E70
chr10	13110200	13110600	E4
chr10	13110600	13110800	E85
chr10	13110800	13111800	E4
chr10	13111800	13116200	E3
chr10	13116200	13116600	E65
chr10	13116600	13116800	E57
chr10	13116800	13117000	E58
chr10	13117000	13117200	E56
chr10	13117200	13117400	E58
chr10	13117400	13118200	E65
chr10	13118200	13121800	E4
chr10	13121800	13122000	E5
chr10	13122000	13124200	E4
chr10	13124200	13124600	E5
chr10	13124600	13127600	E4
chr10	13127600	13129600	E65
chr10	13129600	13129800	E57
chr10	13129800	13130000	E58
chr10	13130000	13130400	E57
chr10	13130400	13130600	E56
chr10	13130600	13130800	E63
chr10	13130800	13131600	E65
chr10	13131600	13132600	E4
chr10	13132600	13133000	E66
chr10	13133000	13133200	E55
chr10	13133200	13133400	E57
chr10	13133400	13133600	E56
chr10	13133600	13134200	E59
chr10	13134200	13134400	E57
chr10	13134400	13134600	E59
chr10	13134600	13134800	E56
chr10	13134800	13135000	E57
chr10	13135000	13136200	E65
chr10	13136200	13136400	E66
chr10	13136400	13136600	E67
chr10	13136600	13136800	E66
chr10	13136800	13137000	E67
chr10	13137000	13137200	E54
chr10	13137200	13138200	E66
chr10	13138200	13138600	E57
chr10	13138600	13139000	E54
chr10	13139000	13139200	E67
chr10	13139200	13139400	E54
chr10	13139400	13139600	E55
chr10	13139600	13140000	E57
chr10	13140000	13140200	E68
chr10	13140200	13140400	E7
chr10	13140400	13140600	E8
chr10	13140600	13140800	E49
chr10	13140800	13141000	E10
chr10	13141000	13141400	E11
chr10	13141400	13142000	E12
chr10	13142000	13142200	E79
chr10	13142200	13142400	E81
chr10	13142400	13143200	E11
chr10	13143200	13143400	E79
chr10	13143400	13143600	E38
chr10	13143600	13143800	E37
chr10	13143800	13144400	E30
chr10	13144400	13144600	E29
chr10	13144600	13145000	E34
chr10	13145000	13145400	E35
chr10	13145400	13145600	E34
chr10	13145600	13146200	E35
chr10	13146200	13146800	E2
chr10	13146800	13147000	E87
chr10	13147000	13147600	E2
chr10	13147600	13148400	E38
chr10	13148400	13148600	E1
chr10	13148600	13148800	E36
chr10	13148800	13152000	E2
chr10	13152000	13152400	E87
chr10	13152400	13155800	E2
chr10	13155800	13156000	E17
chr10	13156000	13156400	E38
chr10	13156400	13156600	E17
chr10	13156600	13157800	E38
chr10	13157800	13158000	E37
chr10	13158000	13158200	E6
chr10	13158200	13158400	E7
chr10	13158400	13158600	E6
chr10	13158600	13158800	E90
chr10	13158800	13159000	E34
chr10	13159000	13160000	E35
chr10	13160000	13160200	E18
chr10	13160200	13160400	E27
chr10	13160400	13160600	E29
chr10	13160600	13160800	E26
chr10	13160800	13161000	E88
chr10	13161000	13161400	E87
chr10	13161400	13169400	E3
chr10	13169400	13169600	E73
chr10	13169600	13173000	E3
chr10	13173000	13173200	E73
chr10	13173200	13179000	E3
chr10	13179000	13179200	E4
chr10	13179200	13180000	E3
chr10	13180000	13180200	E39
chr10	13180200	13181800	E3
chr10	13181800	13182200	E39
chr10	13182200	13188200	E3
chr10	13188200	13188600	E39
chr10	13188600	13202800	E3
chr10	13202800	13203000	E39
chr10	13203000	13203200	E15
chr10	13203200	13203400	E14
chr10	13203400	13203600	E15
chr10	13203600	13204000	E39
chr10	13204000	13209200	E3
chr10	13209200	13209400	E39
chr10	13209400	13225800	E3
chr10	13225800	13226600	E65
chr10	13226600	13226800	E57
chr10	13226800	13227400	E55
chr10	13227400	13228000	E65
chr10	13228000	13235000	E3
chr10	13235000	13235800	E65
chr10	13235800	13236000	E70
chr10	13236000	13238000	E4
chr10	13238000	13238200	E72
chr10	13238200	13242600	E4
chr10	13242600	13242800	E78
chr10	13242800	13243600	E4
chr10	13243600	13243800	E72
chr10	13243800	13244000	E5
chr10	13244000	13249000	E4
chr10	13249000	13249400	E39
chr10	13249400	13261600	E3
chr10	13261600	13262200	E85
chr10	13262200	13266000	E4
chr10	13266000	13267800	E65
chr10	13267800	13268000	E55
chr10	13268000	13268200	E54
chr10	13268200	13268400	E53
chr10	13268400	13268600	E61
chr10	13268600	13268800	E60
chr10	13268800	13269000	E56
chr10	13269000	13269200	E57
chr10	13269200	13269400	E54
chr10	13269400	13269600	E55
chr10	13269600	13270000	E57
chr10	13270000	13270400	E65
chr10	13270400	13289400	E3
chr10	13289400	13289600	E39
chr10	13289600	13294200	E3
chr10	13294200	13294400	E39
chr10	13294400	13294600	E40
chr10	13294600	13294800	E39
chr10	13294800	13296000	E3
chr10	13296000	13296200	E78
chr10	13296200	13312800	E3
chr10	13312800	13313000	E90
chr10	13313000	13313400	E4
chr10	13313400	13313600	E5
chr10	13313600	13313800	E34
chr10	13313800	13314000	E33
chr10	13314000	13314200	E29
chr10	13314200	13314400	E30
chr10	13314400	13314800	E29
chr10	13314800	13315000	E84
chr10	13315000	13315200	E17
chr10	13315200	13318800	E3
chr10	13318800	13319200	E39
chr10	13319200	13324000	E3
chr10	13324000	13324200	E73
chr10	13324200	13339800	E3
chr10	13339800	13340400	E4
chr10	13340400	13340800	E38
chr10	13340800	13341000	E17
chr10	13341000	13341200	E14
chr10	13341200	13341800	E12
chr10	13341800	13342200	E80
chr10	13342200	13342400	E11
chr10	13342400	13342600	E10
chr10	13342600	13342800	E49
chr10	13342800	13343400	E85
chr10	13343400	13343600	E82
chr10	13343600	13343800	E50
chr10	13343800	13344000	E14
chr10	13344000	13344200	E11
chr10	13344200	13344400	E12
chr10	13344400	13344800	E10
chr10	13344800	13345200	E84
chr10	13345200	13347400	E65
chr10	13347400	13347800	E64
chr10	13347800	13348600	E65
chr10	13348600	13349000	E39
chr10	13349000	13351800	E3
chr10	13351800	13353600	E65
chr10	13353600	13354000	E55
chr10	13354000	13354200	E65
chr10	13354200	13356000	E4
chr10	13356000	13356600	E65
chr10	13356600	13356800	E64
chr10	13356800	13357200	E63
chr10	13357200	13357400	E64
chr10	13357400	13357800	E65
chr10	13357800	13358000	E64
chr10	13358000	13359000	E65
chr10	13359000	13359400	E64
chr10	13359400	13359800	E65
chr10	13359800	13361000	E4
chr10	13361000	13361400	E5
chr10	13361400	13364800	E4
chr10	13364800	13365000	E5
chr10	13365000	13371400	E4
chr10	13371400	13371600	E78
chr10	13371600	13376600	E3
chr10	13376600	13378000	E4
chr10	13378000	13378400	E65
chr10	13378400	13379800	E4
chr10	13379800	13380400	E66
chr10	13380400	13380600	E67
chr10	13380600	13380800	E59
chr10	13380800	13381200	E57
chr10	13381200	13381400	E58
chr10	13381400	13381800	E63
chr10	13381800	13382400	E64
chr10	13382400	13383200	E65
chr10	13383200	13383400	E64
chr10	13383400	13384200	E65
chr10	13384200	13385200	E4
chr10	13385200	13385600	E5
chr10	13385600	13385800	E72
chr10	13385800	13386000	E4
chr10	13386000	13386200	E72
chr10	13386200	13387000	E2
chr10	13387000	13387200	E36
chr10	13387200	13387400	E38
chr10	13387400	13387600	E36
chr10	13387600	13388000	E38
chr10	13388000	13388200	E16
chr10	13388200	13388400	E15
chr10	13388400	13389000	E14
chr10	13389000	13389200	E11
chr10	13389200	13389400	E80
chr10	13389400	13390200	E79
chr10	13390200	13390400	E80
chr10	13390400	13390600	E81
chr10	13390600	13390800	E11
chr10	13390800	13391000	E14
chr10	13391000	13391200	E15
chr10	13391200	13391600	E84
chr10	13391600	13392000	E38
chr10	13392000	13392200	E6
chr10	13392200	13392400	E85
chr10	13392400	13398000	E4
chr10	13398000	13398200	E70
chr10	13398200	13399600	E65
chr10	13399600	13413600	E3
chr10	13413600	13413800	E65
chr10	13413800	13414000	E57
chr10	13414000	13414200	E55
chr10	13414200	13414600	E65
chr10	13414600	13424800	E3
chr10	13424800	13425200	E39
chr10	13425200	13427800	E3
chr10	13427800	13428000	E39
chr10	13428000	13432400	E3
chr10	13432400	13432600	E39
chr10	13432600	13432800	E72
chr10	13432800	13433000	E5
chr10	13433000	13433200	E90
chr10	13433200	13433600	E5
chr10	13433600	13445000	E3
chr10	13445000	13445400	E16
chr10	13445400	13481600	E3
chr10	13481600	13482000	E39
chr10	13482000	13495200	E3
chr10	13495200	13495400	E73
chr10	13495400	13498800	E3
chr10	13498800	13500000	E65
chr10	13500000	13500200	E57
chr10	13500200	13500400	E56
chr10	13500400	13500800	E57
chr10	13500800	13501000	E56
chr10	13501000	13501600	E65
chr10	13501600	13523800	E3
chr10	13523800	13524000	E73
chr10	13524000	13535400	E3
chr10	13535400	13535600	E39
chr10	13535600	13556400	E3
chr10	13556400	13556600	E73
chr10	13556600	13566000	E3
chr10	13566000	13566200	E39
chr10	13566200	13567800	E4
chr10	13567800	13568000	E5
chr10	13568000	13568200	E72
chr10	13568200	13569400	E2
chr10	13569400	13569600	E36
chr10	13569600	13570000	E38
chr10	13570000	13570200	E85
chr10	13570200	13571400	E4
chr10	13571400	13571600	E85
chr10	13571600	13571800	E78
chr10	13571800	13608000	E3
chr10	13608000	13608200	E65
chr10	13608200	13608400	E64
chr10	13608400	13609200	E65
chr10	13609200	13609400	E39
chr10	13609400	13628000	E3
chr10	13628000	13628400	E39
chr10	13628400	13628600	E17
chr10	13628600	13628800	E15
chr10	13628800	13629000	E13
chr10	13629000	13629200	E11
chr10	13629200	13629400	E49
chr10	13629400	13629600	E6
chr10	13629600	13629800	E5
chr10	13629800	13635800	E4
chr10	13635800	13636200	E2
chr10	13636200	13636400	E36
chr10	13636400	13636800	E2
chr10	13636800	13637000	E87
chr10	13637000	13640000	E2
chr10	13640000	13640200	E36
chr10	13640200	13642200	E2
chr10	13642200	13642400	E39
chr10	13642400	13649200	E3
chr10	13649200	13649400	E39
chr10	13649400	13649600	E2
chr10	13649600	13650000	E87
chr10	13650000	13650200	E88
chr10	13650200	13650400	E30
chr10	13650400	13650600	E31
chr10	13650600	13650800	E29
chr10	13650800	13651000	E88
chr10	13651000	13651800	E87
chr10	13651800	13652800	E2
chr10	13652800	13653000	E36
chr10	13653000	13653400	E2
chr10	13653400	13653800	E36
chr10	13653800	13654600	E38
chr10	13654600	13654800	E17
chr10	13654800	13655000	E86
chr10	13655000	13655200	E38
chr10	13655200	13655400	E37
chr10	13655400	13655800	E16
chr10	13655800	13656200	E17
chr10	13656200	13656400	E38
chr10	13656400	13657200	E4
chr10	13657200	13657400	E39
chr10	13657400	13662200	E3
chr10	13662200	13663400	E4
chr10	13663400	13663600	E72
chr10	13663600	13664400	E38
chr10	13664400	13664600	E86
chr10	13664600	13667600	E2
chr10	13667600	13668000	E36
chr10	13668000	13668400	E38
chr10	13668400	13668600	E36
chr10	13668600	13669000	E38
chr10	13669000	13669200	E7
chr10	13669200	13669400	E38
chr10	13669400	13669600	E1
chr10	13669600	13670600	E2
chr10	13670600	13670800	E36
chr10	13670800	13671000	E37
chr10	13671000	13671200	E38
chr10	13671200	13671600	E17
chr10	13671600	13671800	E37
chr10	13671800	13672200	E38
chr10	13672200	13672400	E17
chr10	13672400	13672800	E40
chr10	13672800	13673000	E41
chr10	13673000	13673200	E44
chr10	13673200	13673600	E45
chr10	13673600	13673800	E44
chr10	13673800	13674400	E45
chr10	13674400	13674800	E43
chr10	13674800	13675800	E45
chr10	13675800	13676400	E44
chr10	13676400	13676800	E45
chr10	13676800	13677000	E43
chr10	13677000	13677200	E44
chr10	13677200	13677400	E43
chr10	13677400	13677800	E42
chr10	13677800	13678000	E40
chr10	13678000	13678200	E41
chr10	13678200	13678400	E8
chr10	13678400	13679000	E58
chr10	13679000	13679200	E57
chr10	13679200	13679800	E58
chr10	13679800	13680000	E57
chr10	13680000	13680200	E56
chr10	13680200	13680400	E65
chr10	13680400	13680800	E64
chr10	13680800	13681000	E57
chr10	13681000	13681200	E58
chr10	13681200	13681800	E57
chr10	13681800	13682000	E54
chr10	13682000	13682200	E53
chr10	13682200	13682400	E54
chr10	13682400	13682600	E66
chr10	13682600	13683400	E64
chr10	13683400	13683800	E57
chr10	13683800	13685000	E65
chr10	13685000	13685200	E64
chr10	13685200	13685600	E65
chr10	13685600	13685800	E64
chr10	13685800	13686000	E65
chr10	13686000	13686200	E64
chr10	13686200	13686800	E65
chr10	13686800	13687000	E66
chr10	13687000	13687200	E55
chr10	13687200	13687400	E58
chr10	13687400	13687600	E57
chr10	13687600	13687800	E56
chr10	13687800	13688000	E57
chr10	13688000	13688200	E67
chr10	13688200	13688400	E66
chr10	13688400	13689600	E67
chr10	13689600	13689800	E57
chr10	13689800	13690000	E59
chr10	13690000	13690200	E56
chr10	13690200	13690400	E57
chr10	13690400	13690600	E52
chr10	13690600	13690800	E53
chr10	13690800	13691000	E56
chr10	13691000	13691200	E57
chr10	13691200	13691400	E53
chr10	13691400	13691600	E56
chr10	13691600	13692000	E57
chr10	13692000	13692200	E53
chr10	13692200	13692600	E54
chr10	13692600	13693000	E58
chr10	13693000	13693400	E53
chr10	13693400	13693800	E56
chr10	13693800	13694600	E59
chr10	13694600	13695800	E53
chr10	13695800	13696200	E60
chr10	13696200	13696800	E61
chr10	13696800	13697000	E62
chr10	13697000	13697200	E61
chr10	13697200	13697400	E60
chr10	13697400	13697800	E61
chr10	13697800	13698000	E60
chr10	13698000	13698200	E53
chr10	13698200	13698400	E52
chr10	13698400	13698600	E51
chr10	13698600	13698800	E54
chr10	13698800	13699200	E66
chr10	13699200	13699400	E67
chr10	13699400	13699600	E51
chr10	13699600	13699800	E50
chr10	13699800	13700400	E14
chr10	13700400	13700600	E62
chr10	13700600	13701800	E11
chr10	13701800	13702200	E45
chr10	13702200	13702400	E11
chr10	13702400	13702800	E62
chr10	13702800	13703000	E60
chr10	13703000	13703200	E59
chr10	13703200	13703600	E61
chr10	13703600	13703800	E52
chr10	13703800	13704000	E53
chr10	13704000	13704600	E58
chr10	13704600	13704800	E63
chr10	13704800	13705000	E58
chr10	13705000	13705200	E63
chr10	13705200	13705400	E59
chr10	13705400	13706000	E60
chr10	13706000	13706400	E59
chr10	13706400	13706600	E56
chr10	13706600	13706800	E57
chr10	13706800	13707400	E55
chr10	13707400	13707800	E67
chr10	13707800	13708000	E54
chr10	13708000	13708200	E66
chr10	13708200	13708400	E67
chr10	13708400	13708800	E54
chr10	13708800	13709000	E58
chr10	13709000	13709400	E56
chr10	13709400	13709600	E57
chr10	13709600	13710000	E58
chr10	13710000	13710200	E83
chr10	13710200	13710600	E84
chr10	13710600	13710800	E83
chr10	13710800	13711000	E54
chr10	13711000	13711600	E55
chr10	13711600	13712200	E54
chr10	13712200	13712600	E67
chr10	13712600	13713000	E66
chr10	13713000	13713800	E65
chr10	13713800	13714000	E64
chr10	13714000	13714800	E65
chr10	13714800	13715000	E17
chr10	13715000	13715800	E38
chr10	13715800	13716400	E90
chr10	13716400	13716600	E38
chr10	13716600	13717000	E40
chr10	13717000	13717200	E42
chr10	13717200	13717800	E40
chr10	13717800	13718200	E17
chr10	13718200	13718400	E38
chr10	13718400	13718600	E36
chr10	13718600	13719000	E38
chr10	13719000	13719200	E36
chr10	13719200	13720000	E38
chr10	13720000	13720400	E6
chr10	13720400	13721600	E38
chr10	13721600	13722200	E7
chr10	13722200	13722400	E6
chr10	13722400	13722600	E1
chr10	13722600	13723200	E38
chr10	13723200	13723400	E78
chr10	13723400	13723600	E65
chr10	13723600	13723800	E38
chr10	13723800	13724000	E58
chr10	13724000	13724200	E57
chr10	13724200	13724400	E56
chr10	13724400	13725000	E57
chr10	13725000	13725200	E56
chr10	13725200	13725400	E58
chr10	13725400	13725800	E54
chr10	13725800	13726000	E60
chr10	13726000	13726400	E14
chr10	13726400	13726800	E11
chr10	13726800	13727000	E59
chr10	13727000	13727400	E60
chr10	13727400	13728000	E62
chr10	13728000	13729400	E45
chr10	13729400	13729600	E14
chr10	13729600	13729800	E61
chr10	13729800	13730200	E53
chr10	13730200	13730400	E55
chr10	13730400	13730800	E57
chr10	13730800	13731000	E58
chr10	13731000	13731200	E57
chr10	13731200	13731400	E58
chr10	13731400	13731800	E57
chr10	13731800	13732000	E58
chr10	13732000	13732200	E59
chr10	13732200	13732800	E60
chr10	13732800	13733000	E51
chr10	13733000	13733200	E54
chr10	13733200	13733400	E53
chr10	13733400	13733600	E67
chr10	13733600	13734000	E54
chr10	13734000	13734200	E57
chr10	13734200	13734400	E54
chr10	13734400	13734800	E56
chr10	13734800	13735000	E59
chr10	13735000	13735400	E58
chr10	13735400	13735600	E56
chr10	13735600	13735800	E57
chr10	13735800	13736000	E53
chr10	13736000	13736200	E52
chr10	13736200	13736600	E54
chr10	13736600	13736800	E67
chr10	13736800	13737000	E66
chr10	13737000	13737200	E58
chr10	13737200	13737400	E66
chr10	13737400	13737600	E54
chr10	13737600	13738000	E53
chr10	13738000	13738200	E52
chr10	13738200	13738400	E53
chr10	13738400	13738600	E52
chr10	13738600	13738800	E56
chr10	13738800	13739000	E57
chr10	13739000	13739200	E55
chr10	13739200	13739400	E54
chr10	13739400	13739800	E55
chr10	13739800	13740200	E58
chr10	13740200	13740400	E59
chr10	13740400	13741000	E56
chr10	13741000	13741200	E57
chr10	13741200	13741600	E55
chr10	13741600	13741800	E67
chr10	13741800	13742200	E57
chr10	13742200	13743000	E58
chr10	13743000	13743200	E53
chr10	13743200	13743600	E56
chr10	13743600	13744000	E8
chr10	13744000	13744400	E53
chr10	13744400	13744600	E63
chr10	13744600	13744800	E58
chr10	13744800	13745400	E59
chr10	13745400	13745600	E60
chr10	13745600	13745800	E50
chr10	13745800	13746000	E49
chr10	13746000	13746200	E46
chr10	13746200	13746400	E44
chr10	13746400	13747000	E45
chr10	13747000	13747400	E43
chr10	13747400	13747600	E44
chr10	13747600	13747800	E43
chr10	13747800	13749000	E44
chr10	13749000	13749400	E45
chr10	13749400	13749600	E11
chr10	13749600	13750000	E62
chr10	13750000	13750200	E61
chr10	13750200	13750400	E62
chr10	13750400	13750800	E60
chr10	13750800	13751000	E61
chr10	13751000	13751200	E52
chr10	13751200	13751400	E53
chr10	13751400	13751600	E58
chr10	13751600	13751800	E60
chr10	13751800	13752000	E58
chr10	13752000	13752400	E61
chr10	13752400	13752600	E62
chr10	13752600	13752800	E61
chr10	13752800	13753000	E9
chr10	13753000	13753200	E10
chr10	13753200	13753400	E9
chr10	13753400	13753800	E60
chr10	13753800	13754000	E15
chr10	13754000	13754200	E43
chr10	13754200	13754400	E44
chr10	13754400	13754600	E42
chr10	13754600	13755000	E44
chr10	13755000	13755200	E43
chr10	13755200	13755400	E44
chr10	13755400	13755600	E15
chr10	13755600	13755800	E14
chr10	13755800	13756200	E38
chr10	13756200	13756400	E41
chr10	13756400	13756800	E37
chr10	13756800	13757000	E7
chr10	13757000	13757400	E17
chr10	13757400	13757600	E38
chr10	13757600	13757800	E37
chr10	13757800	13758000	E17
chr10	13758000	13758200	E37
chr10	13758200	13758400	E29
chr10	13758400	13758600	E37
chr10	13758600	13758800	E29
chr10	13758800	13759000	E59
chr10	13759000	13759200	E60
chr10	13759200	13759800	E59
chr10	13759800	13760000	E61
chr10	13760000	13760400	E11
chr10	13760400	13761800	E62
chr10	13761800	13762000	E14
chr10	13762000	13762200	E11
chr10	13762200	13762400	E62
chr10	13762400	13762600	E61
chr10	13762600	13762800	E60
chr10	13762800	13763200	E54
chr10	13763200	13763400	E53
chr10	13763400	13763600	E55
chr10	13763600	13764200	E53
chr10	13764200	13764400	E70
chr10	13764400	13764800	E67
chr10	13764800	13765000	E8
chr10	13765000	13765200	E54
chr10	13765200	13765600	E67
chr10	13765600	13765800	E57
chr10	13765800	13766000	E58
chr10	13766000	13766200	E57
chr10	13766200	13766400	E59
chr10	13766400	13766800	E60
chr10	13766800	13767000	E63
chr10	13767000	13767200	E58
chr10	13767200	13767400	E63
chr10	13767400	13767600	E57
chr10	13767600	13767800	E67
chr10	13767800	13768000	E58
chr10	13768000	13768600	E57
chr10	13768600	13769800	E65
chr10	13769800	13770200	E64
chr10	13770200	13771600	E65
chr10	13771600	13772000	E57
chr10	13772000	13772200	E56
chr10	13772200	13772600	E57
chr10	13772600	13772800	E70
chr10	13772800	13773000	E57
chr10	13773000	13773200	E58
chr10	13773200	13773600	E65
chr10	13773600	13773800	E57
chr10	13773800	13774000	E55
chr10	13774000	13774200	E58
chr10	13774200	13774400	E54
chr10	13774400	13774600	E53
chr10	13774600	13775000	E54
chr10	13775000	13775800	E66
chr10	13775800	13776400	E55
chr10	13776400	13776600	E54
chr10	13776600	13776800	E55
chr10	13776800	13777000	E65
chr10	13777000	13777200	E66
chr10	13777200	13777400	E65
chr10	13777400	13777800	E66
chr10	13777800	13778200	E67
chr10	13778200	13778400	E56
chr10	13778400	13778600	E57
chr10	13778600	13778800	E58
chr10	13778800	13779000	E56
chr10	13779000	13779600	E53
chr10	13779600	13779800	E64
chr10	13779800	13780200	E63
chr10	13780200	13780800	E64
chr10	13780800	13781000	E57
chr10	13781000	13781200	E86
chr10	13781200	13782600	E38
chr10	13782600	13782800	E6
chr10	13782800	13783000	E66
chr10	13783000	13783400	E67
chr10	13783400	13783600	E66
chr10	13783600	13784800	E67
chr10	13784800	13785000	E68
chr10	13785000	13785200	E50
chr10	13785200	13785400	E9
chr10	13785400	13785600	E50
chr10	13785600	13785800	E51
chr10	13785800	13786000	E53
chr10	13786000	13786200	E54
chr10	13786200	13786400	E67
chr10	13786400	13786600	E54
chr10	13786600	13786800	E53
chr10	13786800	13787000	E55
chr10	13787000	13787200	E57
chr10	13787200	13787400	E54
chr10	13787400	13787600	E67
chr10	13787600	13787800	E54
chr10	13787800	13788400	E57
chr10	13788400	13788600	E63
chr10	13788600	13789000	E59
chr10	13789000	13789200	E58
chr10	13789200	13789400	E56
chr10	13789400	13789600	E57
chr10	13789600	13789800	E65
chr10	13789800	13790200	E70
chr10	13790200	13790400	E56
chr10	13790400	13790600	E57
chr10	13790600	13790800	E65
chr10	13790800	13791000	E57
chr10	13791000	13791200	E54
chr10	13791200	13791400	E67
chr10	13791400	13791600	E66
chr10	13791600	13792000	E67
chr10	13792000	13792400	E57
chr10	13792400	13793000	E63
chr10	13793000	13793400	E53
chr10	13793400	13793600	E61
chr10	13793600	13794000	E60
chr10	13794000	13794200	E59
chr10	13794200	13794600	E60
chr10	13794600	13795200	E59
chr10	13795200	13795400	E60
chr10	13795400	13795600	E53
chr10	13795600	13795800	E61
chr10	13795800	13796000	E60
chr10	13796000	13796200	E59
chr10	13796200	13796600	E16
chr10	13796600	13796800	E15
chr10	13796800	13797000	E14
chr10	13797000	13797800	E60
chr10	13797800	13798000	E61
chr10	13798000	13798200	E59
chr10	13798200	13798400	E41
chr10	13798400	13798800	E44
chr10	13798800	13799000	E43
chr10	13799000	13799400	E45
chr10	13799400	13799800	E44
chr10	13799800	13800200	E45
chr10	13800200	13800400	E43
chr10	13800400	13800600	E44
chr10	13800600	13800800	E43
chr10	13800800	13801000	E41
chr10	13801000	13801200	E8
chr10	13801200	13801400	E9
chr10	13801400	13801600	E60
chr10	13801600	13802000	E59
chr10	13802000	13802200	E58
chr10	13802200	13802400	E64
chr10	13802400	13802800	E63
chr10	13802800	13803000	E53
chr10	13803000	13803200	E57
chr10	13803200	13803400	E58
chr10	13803400	13803600	E17
chr10	13803600	13803800	E16
chr10	13803800	13804400	E17
chr10	13804400	13805000	E58
chr10	13805000	13806000	E64
chr10	13806000	13806800	E65
chr10	13806800	13807200	E64
chr10	13807200	13807400	E65
chr10	13807400	13807800	E64
chr10	13807800	13810000	E65
chr10	13810000	13810200	E64
chr10	13810200	13810600	E65
chr10	13810600	13810800	E64
chr10	13810800	13811000	E65
chr10	13811000	13812000	E66
chr10	13812000	13812200	E67
chr10	13812200	13812400	E54
chr10	13812400	13813000	E55
chr10	13813000	13813200	E57
chr10	13813200	13813600	E58
chr10	13813600	13813800	E57
chr10	13813800	13814000	E67
chr10	13814000	13814200	E65
chr10	13814200	13814400	E66
chr10	13814400	13814600	E68
chr10	13814600	13814800	E64
chr10	13814800	13815200	E57
chr10	13815200	13815400	E54
chr10	13815400	13815800	E17
chr10	13815800	13816000	E6
chr10	13816000	13816800	E40
chr10	13816800	13817000	E38
chr10	13817000	13817800	E17
chr10	13817800	13818200	E38
chr10	13818200	13818400	E41
chr10	13818400	13818800	E40
chr10	13818800	13819200	E41
chr10	13819200	13819400	E40
chr10	13819400	13820000	E41
chr10	13820000	13820400	E15
chr10	13820400	13820600	E29
chr10	13820600	13820800	E17
chr10	13820800	13821000	E38
chr10	13821000	13821200	E90
chr10	13821200	13823000	E38
chr10	13823000	13823800	E40
chr10	13823800	13825000	E38
chr10	13825000	13825200	E90
chr10	13825200	13826000	E69
chr10	13826000	13826200	E68
chr10	13826200	13826400	E69
chr10	13826400	13826600	E17
chr10	13826600	13826800	E1
chr10	13826800	13827000	E72
chr10	13827000	13828000	E4
chr10	13828000	13828400	E69
chr10	13828400	13828800	E68
chr10	13828800	13829000	E49
chr10	13829000	13829200	E50
chr10	13829200	13829400	E9
chr10	13829400	13829600	E50
chr10	13829600	13829800	E14
chr10	13829800	13830000	E50
chr10	13830000	13830600	E11
chr10	13830600	13831200	E10
chr10	13831200	13832000	E14
chr10	13832000	13832200	E9
chr10	13832200	13832400	E8
chr10	13832400	13832800	E9
chr10	13832800	13833200	E58
chr10	13833200	13833400	E53
chr10	13833400	13833600	E54
chr10	13833600	13834000	E51
chr10	13834000	13834200	E52
chr10	13834200	13834400	E53
chr10	13834400	13834800	E58
chr10	13834800	13835000	E67
chr10	13835000	13835400	E66
chr10	13835400	13835600	E55
chr10	13835600	13836000	E65
chr10	13836000	13836200	E64
chr10	13836200	13837400	E65
chr10	13837400	13837600	E64
chr10	13837600	13839000	E38
chr10	13839000	13839200	E90
chr10	13839200	13839400	E38
chr10	13839400	13839800	E5
chr10	13839800	13841800	E4
chr10	13841800	13842200	E5
chr10	13842200	13843400	E2
chr10	13843400	13843600	E38
chr10	13843600	13843800	E89
chr10	13843800	13845800	E2
chr10	13845800	13846000	E86
chr10	13846000	13846200	E38
chr10	13846200	13846600	E36
chr10	13846600	13847600	E2
chr10	13847600	13847800	E36
chr10	13847800	13849600	E2
chr10	13849600	13849800	E36
chr10	13849800	13850400	E38
chr10	13850400	13850600	E36
chr10	13850600	13850800	E38
chr10	13850800	13851000	E4
chr10	13851000	13851400	E5
chr10	13851400	13851800	E4
chr10	13851800	13852000	E5
chr10	13852000	13852600	E38
chr10	13852600	13852800	E36
chr10	13852800	13855800	E2
chr10	13855800	13856000	E36
chr10	13856000	13856800	E2
chr10	13856800	13857000	E5
chr10	13857000	13857600	E4
chr10	13857600	13857800	E72
chr10	13857800	13858200	E17
chr10	13858200	13858400	E37
chr10	13858400	13858600	E29
chr10	13858600	13858800	E30
chr10	13858800	13859000	E29
chr10	13859000	13859400	E16
chr10	13859400	13859600	E85
chr10	13859600	13861000	E4
chr10	13861000	13861400	E1
chr10	13861400	13862200	E38
chr10	13862200	13862400	E7
chr10	13862400	13862600	E6
chr10	13862600	13863000	E7
chr10	13863000	13863200	E8
chr10	13863200	13863400	E7
chr10	13863400	13864200	E66
chr10	13864200	13864400	E57
chr10	13864400	13864600	E55
chr10	13864600	13865000	E54
chr10	13865000	13865200	E55
chr10	13865200	13865400	E54
chr10	13865400	13865600	E57
chr10	13865600	13866000	E59
chr10	13866000	13866200	E57
chr10	13866200	13866400	E58
chr10	13866400	13867000	E65
chr10	13867000	13868000	E64
chr10	13868000	13868400	E65
chr10	13868400	13868600	E57
chr10	13868600	13869000	E65
chr10	13869000	13869400	E85
chr10	13869400	13869600	E84
chr10	13869600	13870200	E85
chr10	13870200	13871000	E4
chr10	13871000	13871200	E78
chr10	13871200	13871600	E38
chr10	13871600	13872600	E40
chr10	13872600	13873000	E41
chr10	13873000	13873200	E43
chr10	13873200	13874800	E44
chr10	13874800	13875600	E42
chr10	13875600	13875800	E43
chr10	13875800	13876600	E45
chr10	13876600	13876800	E43
chr10	13876800	13877000	E44
chr10	13877000	13877200	E45
chr10	13877200	13877600	E44
chr10	13877600	13877800	E43
chr10	13877800	13878200	E42
chr10	13878200	13878400	E43
chr10	13878400	13878600	E42
chr10	13878600	13878800	E43
chr10	13878800	13879000	E42
chr10	13879000	13879400	E43
chr10	13879400	13879600	E42
chr10	13879600	13880000	E41
chr10	13880000	13880400	E42
chr10	13880400	13880600	E41
chr10	13880600	13880800	E42
chr10	13880800	13881200	E48
chr10	13881200	13881600	E49
chr10	13881600	13881800	E50
chr10	13881800	13882200	E46
chr10	13882200	13882400	E47
chr10	13882400	13882600	E48
chr10	13882600	13882800	E38
chr10	13882800	13883000	E41
chr10	13883000	13883400	E40
chr10	13883400	13883600	E41
chr10	13883600	13883800	E42
chr10	13883800	13884200	E44
chr10	13884200	13884400	E42
chr10	13884400	13884600	E43
chr10	13884600	13884800	E42
chr10	13884800	13885000	E41
chr10	13885000	13885200	E42
chr10	13885200	13885400	E41
chr10	13885400	13885600	E40
chr10	13885600	13885800	E90
chr10	13885800	13886000	E40
chr10	13886000	13886600	E38
chr10	13886600	13887200	E5
chr10	13887200	13887400	E6
chr10	13887400	13888200	E69
chr10	13888200	13888400	E68
chr10	13888400	13888600	E49
chr10	13888600	13889000	E90
chr10	13889000	13889400	E40
chr10	13889400	13889600	E43
chr10	13889600	13889800	E7
chr10	13889800	13890000	E6
chr10	13890000	13890400	E37
chr10	13890400	13890800	E38
chr10	13890800	13891000	E86
chr10	13891000	13891200	E17
chr10	13891200	13892000	E65
chr10	13892000	13892200	E64
chr10	13892200	13892400	E65
chr10	13892400	13892600	E57
chr10	13892600	13893000	E65
chr10	13893000	13893200	E58
chr10	13893200	13893400	E56
chr10	13893400	13893600	E59
chr10	13893600	13893800	E60
chr10	13893800	13894000	E59
chr10	13894000	13894200	E41
chr10	13894200	13894400	E42
chr10	13894400	13894600	E41
chr10	13894600	13894800	E42
chr10	13894800	13896000	E44
chr10	13896000	13896200	E43
chr10	13896200	13896600	E44
chr10	13896600	13897000	E42
chr10	13897000	13897400	E41
chr10	13897400	13897600	E40
chr10	13897600	13898200	E38
chr10	13898200	13898400	E40
chr10	13898400	13898800	E42
chr10	13898800	13899000	E43
chr10	13899000	13899200	E44
chr10	13899200	13899800	E43
chr10	13899800	13900200	E44
chr10	13900200	13900400	E45
chr10	13900400	13900600	E43
chr10	13900600	13900800	E41
chr10	13900800	13901000	E42
chr10	13901000	13901600	E40
chr10	13901600	13901800	E41
chr10	13901800	13902200	E42
chr10	13902200	13902400	E41
chr10	13902400	13902600	E40
chr10	13902600	13903200	E41
chr10	13903200	13903600	E40
chr10	13903600	13903800	E38
chr10	13903800	13904400	E17
chr10	13904400	13904600	E38
chr10	13904600	13904800	E37
chr10	13904800	13905000	E29
chr10	13905000	13905400	E37
chr10	13905400	13905800	E17
chr10	13905800	13906200	E36
chr10	13906200	13906600	E38
chr10	13906600	13907000	E36
chr10	13907000	13907600	E2
chr10	13907600	13907800	E36
chr10	13907800	13908200	E38
chr10	13908200	13908400	E72
chr10	13908400	13908600	E5
chr10	13908600	13909000	E4
chr10	13909000	13909400	E5
chr10	13909400	13910000	E4
chr10	13910000	13910200	E78
chr10	13910200	13910400	E38
chr10	13910400	13910600	E40
chr10	13910600	13910800	E41
chr10	13910800	13911200	E40
chr10	13911200	13911600	E42
chr10	13911600	13912200	E41
chr10	13912200	13912600	E8
chr10	13912600	13912800	E9
chr10	13912800	13913000	E50
chr10	13913000	13913200	E9
chr10	13913200	13913600	E10
chr10	13913600	13914200	E62
chr10	13914200	13914400	E45
chr10	13914400	13914600	E44
chr10	13914600	13915200	E45
chr10	13915200	13915400	E42
chr10	13915400	13915600	E44
chr10	13915600	13916200	E45
chr10	13916200	13916400	E15
chr10	13916400	13916600	E14
chr10	13916600	13917200	E44
chr10	13917200	13917600	E43
chr10	13917600	13917800	E41
chr10	13917800	13918200	E42
chr10	13918200	13918400	E41
chr10	13918400	13918600	E16
chr10	13918600	13919000	E17
chr10	13919000	13919200	E50
chr10	13919200	13919800	E8
chr10	13919800	13920000	E9
chr10	13920000	13920200	E60
chr10	13920200	13920600	E59
chr10	13920600	13920800	E50
chr10	13920800	13921200	E17
chr10	13921200	13921400	E37
chr10	13921400	13921600	E6
chr10	13921600	13921800	E38
chr10	13921800	13922000	E41
chr10	13922000	13922200	E40
chr10	13922200	13922400	E42
chr10	13922400	13922800	E8
chr10	13922800	13923200	E42
chr10	13923200	13923400	E43
chr10	13923400	13923800	E44
chr10	13923800	13924000	E45
chr10	13924000	13924400	E44
chr10	13924400	13924600	E43
chr10	13924600	13925200	E45
chr10	13925200	13925600	E44
chr10	13925600	13925800	E43
chr10	13925800	13926000	E42
chr10	13926000	13926400	E15
chr10	13926400	13926600	E16
chr10	13926600	13926800	E15
chr10	13926800	13927000	E16
chr10	13927000	13927200	E29
chr10	13927200	13927400	E31
chr10	13927400	13928200	E24
chr10	13928200	13928400	E31
chr10	13928400	13928600	E30
chr10	13928600	13928800	E15
chr10	13928800	13929000	E50
chr10	13929000	13929200	E49
chr10	13929200	13929600	E42
chr10	13929600	13929800	E46
chr10	13929800	13930200	E47
chr10	13930200	13930400	E15
chr10	13930400	13930600	E43
chr10	13930600	13930800	E42
chr10	13930800	13931000	E40
chr10	13931000	13931200	E41
chr10	13931200	13931400	E42
chr10	13931400	13931600	E41
chr10	13931600	13931800	E40
chr10	13931800	13932000	E42
chr10	13932000	13932400	E43
chr10	13932400	13933600	E45
chr10	13933600	13933800	E44
chr10	13933800	13934000	E79
chr10	13934000	13934400	E45
chr10	13934400	13934800	E44
chr10	13934800	13935000	E43
chr10	13935000	13935600	E42
chr10	13935600	13936000	E41
chr10	13936000	13936600	E42
chr10	13936600	13936800	E41
chr10	13936800	13937000	E49
chr10	13937000	13937200	E38
chr10	13937200	13937400	E86
chr10	13937400	13938400	E2
chr10	13938400	13938600	E36
chr10	13938600	13940000	E38
chr10	13940000	13940200	E1
chr10	13940200	13943000	E4
chr10	13943000	13943200	E40
chr10	13943200	13943400	E38
chr10	13943400	13943600	E41
chr10	13943600	13944000	E40
chr10	13944000	13945200	E41
chr10	13945200	13945600	E43
chr10	13945600	13946000	E44
chr10	13946000	13946200	E43
chr10	13946200	13946800	E45
chr10	13946800	13947200	E44
chr10	13947200	13947400	E43
chr10	13947400	13947600	E42
chr10	13947600	13948000	E40
chr10	13948000	13948200	E43
chr10	13948200	13948400	E41
chr10	13948400	13948600	E40
chr10	13948600	13948800	E41
chr10	13948800	13949200	E40
chr10	13949200	13949400	E38
chr10	13949400	13949600	E6
chr10	13949600	13950200	E38
chr10	13950200	13950400	E40
chr10	13950400	13950600	E6
chr10	13950600	13950800	E38
chr10	13950800	13951800	E40
chr10	13951800	13952200	E41
chr10	13952200	13952600	E42
chr10	13952600	13953000	E15
chr10	13953000	13953400	E14
chr10	13953400	13953600	E44
chr10	13953600	13954000	E45
chr10	13954000	13954200	E43
chr10	13954200	13955000	E44
chr10	13955000	13955400	E42
chr10	13955400	13955600	E43
chr10	13955600	13955800	E44
chr10	13955800	13956000	E45
chr10	13956000	13956200	E44
chr10	13956200	13956400	E43
chr10	13956400	13956600	E15
chr10	13956600	13956800	E43
chr10	13956800	13957000	E44
chr10	13957000	13957400	E31
chr10	13957400	13957600	E24
chr10	13957600	13958200	E23
chr10	13958200	13958400	E12
chr10	13958400	13958600	E31
chr10	13958600	13958800	E30
chr10	13958800	13959200	E15
chr10	13959200	13959400	E41
chr10	13959400	13960200	E42
chr10	13960200	13960400	E40
chr10	13960400	13960600	E38
chr10	13960600	13960800	E40
chr10	13960800	13961000	E38
chr10	13961000	13961200	E16
chr10	13961200	13961400	E17
chr10	13961400	13961600	E38
chr10	13961600	13961800	E6
chr10	13961800	13962200	E37
chr10	13962200	13962600	E17
chr10	13962600	13963000	E78
chr10	13963000	13963800	E5
chr10	13963800	13964000	E90
chr10	13964000	13964200	E6
chr10	13964200	13964400	E38
chr10	13964400	13965000	E17
chr10	13965000	13966200	E69
chr10	13966200	13966400	E49
chr10	13966400	13966600	E17
chr10	13966600	13967400	E38
chr10	13967400	13968200	E40
chr10	13968200	13968400	E42
chr10	13968400	13968800	E41
chr10	13968800	13969200	E40
chr10	13969200	13969400	E38
chr10	13969400	13969800	E17
chr10	13969800	13970000	E38
chr10	13970000	13970600	E40
chr10	13970600	13970800	E42
chr10	13970800	13971000	E41
chr10	13971000	13971800	E40
chr10	13971800	13972200	E38
chr10	13972200	13972600	E6
chr10	13972600	13973000	E38
chr10	13973000	13973200	E36
chr10	13973200	13973400	E38
chr10	13973400	13973600	E37
chr10	13973600	13973800	E38
chr10	13973800	13974000	E36
chr10	13974000	13975800	E2
chr10	13975800	13976000	E72
chr10	13976000	13976600	E38
chr10	13976600	13976800	E17
chr10	13976800	13978600	E38
chr10	13978600	13978800	E40
chr10	13978800	13979000	E38
chr10	13979000	13979200	E7
chr10	13979200	13979400	E37
chr10	13979400	13979600	E6
chr10	13979600	13980000	E38
chr10	13980000	13980400	E40
chr10	13980400	13980800	E38
chr10	13980800	13981200	E40
chr10	13981200	13981400	E38
chr10	13981400	13981600	E37
chr10	13981600	13981800	E38
chr10	13981800	13982000	E49
chr10	13982000	13982200	E68
chr10	13982200	13982400	E5
chr10	13982400	13982800	E4
chr10	13982800	13983000	E5
chr10	13983000	13983600	E4
chr10	13983600	13983800	E5
chr10	13983800	13984200	E90
chr10	13984200	13986000	E38
chr10	13986000	13986200	E40
chr10	13986200	13986400	E41
chr10	13986400	13986600	E40
chr10	13986600	13986800	E42
chr10	13986800	13987000	E43
chr10	13987000	13987800	E42
chr10	13987800	13988400	E43
chr10	13988400	13989200	E41
chr10	13989200	13990000	E40
chr10	13990000	13990200	E38
chr10	13990200	13990400	E40
chr10	13990400	13990600	E17
chr10	13990600	13990800	E90
chr10	13990800	13991200	E38
chr10	13991200	13991600	E17
chr10	13991600	13992000	E49
chr10	13992000	13992400	E6
chr10	13992400	13993000	E69
chr10	13993000	13993200	E48
chr10	13993200	13993400	E69
chr10	13993400	13993600	E38
chr10	13993600	13993800	E69
chr10	13993800	13995400	E2
chr10	13995400	13995600	E36
chr10	13995600	13996000	E38
chr10	13996000	13996400	E90
chr10	13996400	13997400	E38
chr10	13997400	13997800	E40
chr10	13997800	13998000	E41
chr10	13998000	13998800	E40
chr10	13998800	13999200	E41
chr10	13999200	13999400	E42
chr10	13999400	13999600	E41
chr10	13999600	13999800	E40
chr10	13999800	14000000	E90
chr10	14000000	14000200	E37
chr10	14000200	14000600	E38
chr10	14000600	14001400	E40
chr10	14001400	14001600	E38
chr10	14001600	14002200	E41
chr10	14002200	14003400	E38
chr10	14003400	14003600	E37
chr10	14003600	14004200	E38
chr10	14004200	14004400	E17
chr10	14004400	14004600	E38
chr10	14004600	14004800	E37
chr10	14004800	14005000	E38
chr10	14005000	14005200	E36
chr10	14005200	14006000	E38
chr10	14006000	14006200	E40
chr10	14006200	14006600	E38
chr10	14006600	14006800	E4
chr10	14006800	14007000	E78
chr10	14007000	14008800	E4
chr10	14008800	14009800	E2
chr10	14009800	14010000	E36
chr10	14010000	14010200	E2
chr10	14010200	14011200	E4
chr10	14011200	14011400	E90
chr10	14011400	14012200	E4
chr10	14012200	14013000	E5
chr10	14013000	14013400	E4
chr10	14013400	14013600	E5
chr10	14013600	14013800	E90
chr10	14013800	14014000	E41
chr10	14014000	14014200	E42
chr10	14014200	14014600	E40
chr10	14014600	14015000	E38
chr10	14015000	14015200	E37
chr10	14015200	14016000	E38
chr10	14016000	14016200	E40
chr10	14016200	14016400	E90
chr10	14016400	14016800	E38
chr10	14016800	14017000	E90
chr10	14017000	14017200	E38
chr10	14017200	14017400	E1
chr10	14017400	14017600	E5
chr10	14017600	14018000	E4
chr10	14018000	14020000	E69
chr10	14020000	14020200	E6
chr10	14020200	14020400	E7
chr10	14020400	14020600	E37
chr10	14020600	14020800	E17
chr10	14020800	14021000	E59
chr10	14021000	14021200	E56
chr10	14021200	14021400	E63
chr10	14021400	14021600	E66
chr10	14021600	14021800	E6
chr10	14021800	14022000	E7
chr10	14022000	14022400	E6
chr10	14022400	14022800	E38
chr10	14022800	14023000	E69
chr10	14023000	14023200	E38
chr10	14023200	14023400	E37
chr10	14023400	14023800	E38
chr10	14023800	14024000	E78
chr10	14024000	14024400	E37
chr10	14024400	14024600	E38
chr10	14024600	14024800	E40
chr10	14024800	14025400	E42
chr10	14025400	14025600	E40
chr10	14025600	14026000	E41
chr10	14026000	14026400	E42
chr10	14026400	14026600	E41
chr10	14026600	14026800	E42
chr10	14026800	14027000	E43
chr10	14027000	14027400	E44
chr10	14027400	14027600	E9
chr10	14027600	14027800	E8
chr10	14027800	14028000	E7
chr10	14028000	14028200	E68
chr10	14028200	14028800	E69
chr10	14028800	14029200	E49
chr10	14029200	14029400	E41
chr10	14029400	14029800	E43
chr10	14029800	14030400	E41
chr10	14030400	14030600	E48
chr10	14030600	14031600	E69
chr10	14031600	14032200	E49
chr10	14032200	14032400	E50
chr10	14032400	14032800	E9
chr10	14032800	14033400	E43
chr10	14033400	14033600	E8
chr10	14033600	14033800	E49
chr10	14033800	14034200	E17
chr10	14034200	14034400	E29
chr10	14034400	14034600	E37
chr10	14034600	14035000	E17
chr10	14035000	14035200	E16
chr10	14035200	14035400	E41
chr10	14035400	14035600	E42
chr10	14035600	14035800	E40
chr10	14035800	14036000	E41
chr10	14036000	14036200	E40
chr10	14036200	14036600	E41
chr10	14036600	14036800	E40
chr10	14036800	14037000	E42
chr10	14037000	14037200	E41
chr10	14037200	14037400	E42
chr10	14037400	14037600	E8
chr10	14037600	14037800	E41
chr10	14037800	14038200	E40
chr10	14038200	14038400	E41
chr10	14038400	14038800	E40
chr10	14038800	14039000	E41
chr10	14039000	14039200	E38
chr10	14039200	14039400	E40
chr10	14039400	14040200	E49
chr10	14040200	14040400	E17
chr10	14040400	14040600	E37
chr10	14040600	14041200	E8
chr10	14041200	14041400	E17
chr10	14041400	14041600	E38
chr10	14041600	14041800	E6
chr10	14041800	14042400	E38
chr10	14042400	14042600	E86
chr10	14042600	14042800	E38
chr10	14042800	14043200	E6
chr10	14043200	14043600	E37
chr10	14043600	14043800	E38
chr10	14043800	14044200	E17
chr10	14044200	14044400	E16
chr10	14044400	14044600	E17
chr10	14044600	14044800	E37
chr10	14044800	14045200	E7
chr10	14045200	14045600	E6
chr10	14045600	14045800	E41
chr10	14045800	14046000	E38
chr10	14046000	14046400	E41
chr10	14046400	14046600	E40
chr10	14046600	14046800	E41
chr10	14046800	14047000	E40
chr10	14047000	14049000	E42
chr10	14049000	14049200	E43
chr10	14049200	14049400	E44
chr10	14049400	14049600	E43
chr10	14049600	14050000	E44
chr10	14050000	14050200	E45
chr10	14050200	14050400	E44
chr10	14050400	14051000	E45
chr10	14051000	14051400	E44
chr10	14051400	14052200	E45
chr10	14052200	14052600	E44
chr10	14052600	14052800	E43
chr10	14052800	14053000	E45
chr10	14053000	14054800	E44
chr10	14054800	14055000	E45
chr10	14055000	14055200	E44
chr10	14055200	14055800	E45
chr10	14055800	14056200	E44
chr10	14056200	14056400	E43
chr10	14056400	14056600	E44
chr10	14056600	14056800	E45
chr10	14056800	14057000	E42
chr10	14057000	14057200	E40
chr10	14057200	14057400	E42
chr10	14057400	14058000	E45
chr10	14058000	14058200	E43
chr10	14058200	14058400	E45
chr10	14058400	14058600	E43
chr10	14058600	14059400	E45
chr10	14059400	14059600	E44
chr10	14059600	14060200	E45
chr10	14060200	14060400	E44
chr10	14060400	14060600	E42
chr10	14060600	14061200	E43
chr10	14061200	14061400	E42
chr10	14061400	14061800	E43
chr10	14061800	14062400	E44
chr10	14062400	14063000	E45
chr10	14063000	14064000	E44
chr10	14064000	14064200	E45
chr10	14064200	14064400	E44
chr10	14064400	14067000	E45
chr10	14067000	14067400	E44
chr10	14067400	14068000	E45
chr10	14068000	14068600	E44
chr10	14068600	14068800	E43
chr10	14068800	14069000	E42
chr10	14069000	14069200	E41
chr10	14069200	14069800	E40
chr10	14069800	14070200	E38
chr10	14070200	14070400	E86
chr10	14070400	14071600	E2
chr10	14071600	14071800	E36
chr10	14071800	14072000	E38
chr10	14072000	14072200	E1
chr10	14072200	14073200	E38
chr10	14073200	14073400	E4
chr10	14073400	14073600	E5
chr10	14073600	14077200	E4
chr10	14077200	14077400	E1
chr10	14077400	14077800	E38
chr10	14077800	14078200	E40
chr10	14078200	14078400	E41
chr10	14078400	14078600	E38
chr10	14078600	14078800	E36
chr10	14078800	14080000	E2
chr10	14080000	14080200	E36
chr10	14080200	14080400	E2
chr10	14080400	14080600	E36
chr10	14080600	14081600	E38
chr10	14081600	14081800	E40
chr10	14081800	14082000	E41
chr10	14082000	14082400	E43
chr10	14082400	14082600	E44
chr10	14082600	14083000	E45
chr10	14083000	14083400	E43
chr10	14083400	14084000	E44
chr10	14084000	14084400	E42
chr10	14084400	14084600	E43
chr10	14084600	14084800	E41
chr10	14084800	14085200	E38
chr10	14085200	14088600	E4
chr10	14088600	14088800	E5
chr10	14088800	14089800	E4
chr10	14089800	14090000	E1
chr10	14090000	14090200	E38
chr10	14090200	14090400	E5
chr10	14090400	14093600	E4
chr10	14093600	14094000	E5
chr10	14094000	14095200	E4
chr10	14095200	14095600	E5
chr10	14095600	14095800	E78
chr10	14095800	14098200	E4
chr10	14098200	14098800	E85
chr10	14098800	14099600	E84
chr10	14099600	14100000	E85
chr10	14100000	14103200	E4
chr10	14103200	14103400	E72
chr10	14103400	14104200	E2
chr10	14104200	14104400	E36
chr10	14104400	14106000	E2
chr10	14106000	14106200	E36
chr10	14106200	14106600	E2
chr10	14106600	14106800	E78
chr10	14106800	14110200	E4
chr10	14110200	14110400	E5
chr10	14110400	14115200	E4
chr10	14115200	14115600	E5
chr10	14115600	14116200	E4
chr10	14116200	14116400	E90
chr10	14116400	14116800	E38
chr10	14116800	14117000	E36
chr10	14117000	14118000	E2
chr10	14118000	14120400	E4
chr10	14120400	14120600	E5
chr10	14120600	14122600	E4
chr10	14122600	14122800	E77
chr10	14122800	14123000	E78
chr10	14123000	14125200	E4
chr10	14125200	14125400	E69
chr10	14125400	14125800	E68
chr10	14125800	14126400	E69
chr10	14126400	14130200	E4
chr10	14130200	14130600	E5
chr10	14130600	14131000	E38
chr10	14131000	14131200	E41
chr10	14131200	14131400	E42
chr10	14131400	14131800	E43
chr10	14131800	14132400	E44
chr10	14132400	14132600	E42
chr10	14132600	14132800	E40
chr10	14132800	14133200	E38
chr10	14133200	14133400	E40
chr10	14133400	14133800	E41
chr10	14133800	14135000	E40
chr10	14135000	14135200	E41
chr10	14135200	14135600	E40
chr10	14135600	14136000	E15
chr10	14136000	14136200	E59
chr10	14136200	14136600	E68
chr10	14136600	14137400	E69
chr10	14137400	14138000	E68
chr10	14138000	14138400	E69
chr10	14138400	14140600	E4
chr10	14140600	14140800	E90
chr10	14140800	14148400	E4
chr10	14148400	14156600	E3
chr10	14156600	14156800	E39
chr10	14156800	14163000	E4
chr10	14163000	14163200	E70
chr10	14163200	14163800	E4
chr10	14163800	14164000	E65
chr10	14164000	14164600	E4
chr10	14164600	14164800	E38
chr10	14164800	14165000	E17
chr10	14165000	14165200	E38
chr10	14165200	14165400	E37
chr10	14165400	14165600	E17
chr10	14165600	14166200	E57
chr10	14166200	14166800	E65
chr10	14166800	14167000	E64
chr10	14167000	14168400	E65
chr10	14168400	14168600	E72
chr10	14168600	14169000	E5
chr10	14169000	14169200	E72
chr10	14169200	14170400	E65
chr10	14170400	14170800	E4
chr10	14170800	14171000	E72
chr10	14171000	14171200	E1
chr10	14171200	14173400	E4
chr10	14173400	14173600	E90
chr10	14173600	14173800	E38
chr10	14173800	14174000	E89
chr10	14174000	14174200	E1
chr10	14174200	14174800	E2
chr10	14174800	14175600	E4
chr10	14175600	14182200	E3
chr10	14182200	14189200	E65
chr10	14189200	14189600	E4
chr10	14189600	14189800	E5
chr10	14189800	14191800	E4
chr10	14191800	14192600	E65
chr10	14192600	14192800	E64
chr10	14192800	14193000	E65
chr10	14193000	14193200	E64
chr10	14193200	14195400	E65
chr10	14195400	14196000	E64
chr10	14196000	14196200	E63
chr10	14196200	14196400	E64
chr10	14196400	14196600	E65
chr10	14196600	14197000	E64
chr10	14197000	14200400	E65
chr10	14200400	14200600	E1
chr10	14200600	14201000	E65
chr10	14201000	14201600	E4
chr10	14201600	14205600	E3
chr10	14205600	14205800	E84
chr10	14205800	14206400	E85
chr10	14206400	14212800	E4
chr10	14212800	14215000	E65
chr10	14215000	14215400	E58
chr10	14215400	14215600	E60
chr10	14215600	14215800	E10
chr10	14215800	14216000	E61
chr10	14216000	14216400	E52
chr10	14216400	14216600	E53
chr10	14216600	14216800	E57
chr10	14216800	14226200	E4
chr10	14226200	14226400	E65
chr10	14226400	14226600	E70
chr10	14226600	14226800	E56
chr10	14226800	14227000	E59
chr10	14227000	14227200	E60
chr10	14227200	14227400	E59
chr10	14227400	14227600	E56
chr10	14227600	14228000	E51
chr10	14228000	14228200	E69
chr10	14228200	14228600	E68
chr10	14228600	14228800	E54
chr10	14228800	14229000	E58
chr10	14229000	14229800	E65
chr10	14229800	14231200	E66
chr10	14231200	14231400	E65
chr10	14231400	14231600	E66
chr10	14231600	14233000	E4
chr10	14233000	14234600	E65
chr10	14234600	14234800	E39
chr10	14234800	14235000	E65
chr10	14235000	14238200	E3
chr10	14238200	14239000	E65
chr10	14239000	14239200	E64
chr10	14239200	14240200	E65
chr10	14240200	14242600	E4
chr10	14242600	14242800	E66
chr10	14242800	14243400	E67
chr10	14243400	14243600	E65
chr10	14243600	14243800	E64
chr10	14243800	14244000	E70
chr10	14244000	14246000	E65
chr10	14246000	14247200	E57
chr10	14247200	14247400	E55
chr10	14247400	14247600	E57
chr10	14247600	14247800	E65
chr10	14247800	14248000	E64
chr10	14248000	14248400	E65
chr10	14248400	14251000	E4
chr10	14251000	14251200	E72
chr10	14251200	14254000	E4
chr10	14254000	14257600	E3
chr10	14257600	14261400	E4
chr10	14261400	14261800	E69
chr10	14261800	14263400	E4
chr10	14263400	14264200	E65
chr10	14264200	14264400	E64
chr10	14264400	14264800	E65
chr10	14264800	14265000	E64
chr10	14265000	14265400	E65
chr10	14265400	14265600	E64
chr10	14265600	14265800	E66
chr10	14265800	14266000	E64
chr10	14266000	14266200	E65
chr10	14266200	14266400	E78
chr10	14266400	14266600	E36
chr10	14266600	14267200	E38
chr10	14267200	14267400	E1
chr10	14267400	14267600	E37
chr10	14267600	14267800	E38
chr10	14267800	14268000	E5
chr10	14268000	14274000	E4
chr10	14274000	14274400	E3
chr10	14274400	14274600	E39
chr10	14274600	14275200	E65
chr10	14275200	14275800	E58
chr10	14275800	14276000	E57
chr10	14276000	14276200	E56
chr10	14276200	14276400	E57
chr10	14276400	14276800	E63
chr10	14276800	14277000	E67
chr10	14277000	14278800	E66
chr10	14278800	14279800	E4
chr10	14279800	14281600	E65
chr10	14281600	14282000	E57
chr10	14282000	14282400	E56
chr10	14282400	14282800	E54
chr10	14282800	14283800	E65
chr10	14283800	14284000	E56
chr10	14284000	14284200	E57
chr10	14284200	14285400	E65
chr10	14285400	14286400	E4
chr10	14286400	14286800	E65
chr10	14286800	14288800	E66
chr10	14288800	14289200	E55
chr10	14289200	14289400	E54
chr10	14289400	14289600	E57
chr10	14289600	14289800	E58
chr10	14289800	14290000	E57
chr10	14290000	14290200	E55
chr10	14290200	14292400	E65
chr10	14292400	14292800	E14
chr10	14292800	14295400	E4
chr10	14295400	14296000	E65
chr10	14296000	14296200	E55
chr10	14296200	14296800	E65
chr10	14296800	14297200	E4
chr10	14297200	14297400	E65
chr10	14297400	14299200	E4
chr10	14299200	14299800	E65
chr10	14299800	14300000	E57
chr10	14300000	14301800	E65
chr10	14301800	14302000	E55
chr10	14302000	14302200	E54
chr10	14302200	14302400	E55
chr10	14302400	14302600	E65
chr10	14302600	14304400	E4
chr10	14304400	14304600	E85
chr10	14304600	14305000	E84
chr10	14305000	14305400	E83
chr10	14305400	14306000	E85
chr10	14306000	14307200	E4
chr10	14307200	14308800	E65
chr10	14308800	14309200	E57
chr10	14309200	14310400	E65
chr10	14310400	14311200	E57
chr10	14311200	14312000	E65
chr10	14312000	14312200	E64
chr10	14312200	14312800	E65
chr10	14312800	14318000	E4
chr10	14318000	14319200	E85
chr10	14319200	14324800	E3
chr10	14324800	14325800	E85
chr10	14325800	14326200	E4
chr10	14326200	14337000	E3
chr10	14337000	14337400	E65
chr10	14337400	14339000	E66
chr10	14339000	14340400	E4
chr10	14340400	14340600	E69
chr10	14340600	14340800	E68
chr10	14340800	14343800	E65
chr10	14343800	14344000	E64
chr10	14344000	14345000	E65
chr10	14345000	14345200	E57
chr10	14345200	14345400	E63
chr10	14345400	14345600	E52
chr10	14345600	14345800	E53
chr10	14345800	14346000	E58
chr10	14346000	14346400	E57
chr10	14346400	14346600	E63
chr10	14346600	14346800	E53
chr10	14346800	14347200	E55
chr10	14347200	14350000	E65
chr10	14350000	14350400	E64
chr10	14350400	14351000	E65
chr10	14351000	14351200	E64
chr10	14351200	14351400	E57
chr10	14351400	14351600	E65
chr10	14351600	14352000	E66
chr10	14352000	14352200	E67
chr10	14352200	14353200	E66
chr10	14353200	14357600	E4
chr10	14357600	14357800	E5
chr10	14357800	14360800	E4
chr10	14360800	14361000	E72
chr10	14361000	14364000	E4
chr10	14364000	14365400	E69
chr10	14365400	14365600	E68
chr10	14365600	14365800	E51
chr10	14365800	14366000	E68
chr10	14366000	14366200	E70
chr10	14366200	14367400	E65
chr10	14367400	14367600	E64
chr10	14367600	14368600	E65
chr10	14368600	14368800	E57
chr10	14368800	14369000	E53
chr10	14369000	14369200	E63
chr10	14369200	14369400	E64
chr10	14369400	14370000	E63
chr10	14370000	14370400	E51
chr10	14370400	14371000	E68
chr10	14371000	14371200	E51
chr10	14371200	14371600	E52
chr10	14371600	14372000	E61
chr10	14372000	14372400	E62
chr10	14372400	14372600	E61
chr10	14372600	14372800	E62
chr10	14372800	14373000	E61
chr10	14373000	14373200	E62
chr10	14373200	14373400	E61
chr10	14373400	14373600	E60
chr10	14373600	14373800	E54
chr10	14373800	14374200	E56
chr10	14374200	14374400	E57
chr10	14374400	14374600	E58
chr10	14374600	14374800	E57
chr10	14374800	14375000	E67
chr10	14375000	14375200	E66
chr10	14375200	14376000	E65
chr10	14376000	14390600	E3
chr10	14390600	14390800	E85
chr10	14390800	14391400	E3
chr10	14391400	14391600	E85
chr10	14391600	14400600	E3
chr10	14400600	14400800	E39
chr10	14400800	14401800	E65
chr10	14401800	14402000	E64
chr10	14402000	14402200	E65
chr10	14402200	14402400	E57
chr10	14402400	14402600	E58
chr10	14402600	14402800	E56
chr10	14402800	14403000	E65
chr10	14403000	14403200	E55
chr10	14403200	14403400	E63
chr10	14403400	14403800	E70
chr10	14403800	14404200	E63
chr10	14404200	14404400	E57
chr10	14404400	14404600	E56
chr10	14404600	14404800	E57
chr10	14404800	14406000	E65
chr10	14406000	14406400	E4
chr10	14406400	14406600	E5
chr10	14406600	14410000	E4
chr10	14410000	14411800	E65
chr10	14411800	14412000	E66
chr10	14412000	14412400	E67
chr10	14412400	14412800	E53
chr10	14412800	14413000	E58
chr10	14413000	14413200	E55
chr10	14413200	14413400	E57
chr10	14413400	14413600	E59
chr10	14413600	14413800	E52
chr10	14413800	14414000	E53
chr10	14414000	14414200	E61
chr10	14414200	14414600	E52
chr10	14414600	14414800	E61
chr10	14414800	14415000	E63
chr10	14415000	14415200	E53
chr10	14415200	14415400	E63
chr10	14415400	14415600	E56
chr10	14415600	14416000	E65
chr10	14416000	14416200	E66
chr10	14416200	14416400	E65
chr10	14416400	14419400	E4
chr10	14419400	14420400	E69
chr10	14420400	14420800	E68
chr10	14420800	14421000	E51
chr10	14421000	14421200	E52
chr10	14421200	14421600	E61
chr10	14421600	14421800	E62
chr10	14421800	14422000	E60
chr10	14422000	14422400	E59
chr10	14422400	14422600	E58
chr10	14422600	14423400	E65
chr10	14423400	14423600	E64
chr10	14423600	14424400	E65
chr10	14424400	14424600	E64
chr10	14424600	14425000	E58
chr10	14425000	14425400	E65
chr10	14425400	14425800	E64
chr10	14425800	14426000	E55
chr10	14426000	14426400	E65
chr10	14426400	14426600	E17
chr10	14426600	14426800	E37
chr10	14426800	14427200	E38
chr10	14427200	14427400	E37
chr10	14427400	14427600	E38
chr10	14427600	14427800	E35
chr10	14427800	14428000	E28
chr10	14428000	14428200	E39
chr10	14428200	14428600	E35
chr10	14428600	14431400	E3
chr10	14431400	14431800	E65
chr10	14431800	14432000	E64
chr10	14432000	14432800	E65
chr10	14432800	14433000	E56
chr10	14433000	14433200	E58
chr10	14433200	14433400	E60
chr10	14433400	14433600	E58
chr10	14433600	14433800	E60
chr10	14433800	14434000	E59
chr10	14434000	14434400	E65
chr10	14434400	14437800	E3
chr10	14437800	14438000	E89
chr10	14438000	14438400	E38
chr10	14438400	14438600	E17
chr10	14438600	14438800	E37
chr10	14438800	14439000	E31
chr10	14439000	14439200	E21
chr10	14439200	14439400	E25
chr10	14439400	14439600	E20
chr10	14439600	14439800	E19
chr10	14439800	14440000	E18
chr10	14440000	14440200	E35
chr10	14440200	14441600	E2
chr10	14441600	14442400	E4
chr10	14442400	14442600	E5
chr10	14442600	14445200	E4
chr10	14445200	14445400	E65
chr10	14445400	14445600	E57
chr10	14445600	14446200	E60
chr10	14446200	14446400	E59
chr10	14446400	14446600	E56
chr10	14446600	14446800	E59
chr10	14446800	14447000	E60
chr10	14447000	14447400	E62
chr10	14447400	14447600	E61
chr10	14447600	14447800	E60
chr10	14447800	14448000	E61
chr10	14448000	14448200	E60
chr10	14448200	14448400	E56
chr10	14448400	14448600	E58
chr10	14448600	14448800	E57
chr10	14448800	14449000	E65
chr10	14449000	14449200	E57
chr10	14449200	14450200	E65
chr10	14450200	14450800	E3
chr10	14450800	14451000	E4
chr10	14451000	14484400	E3
chr10	14484400	14484600	E39
chr10	14484600	14489000	E3
chr10	14489000	14489400	E85
chr10	14489400	14492200	E4
chr10	14492200	14492400	E5
chr10	14492400	14493200	E4
chr10	14493200	14497800	E3
chr10	14497800	14498000	E4
chr10	14498000	14498200	E40
chr10	14498200	14499000	E41
chr10	14499000	14499400	E39
chr10	14499400	14515200	E3
chr10	14515200	14515600	E39
chr10	14515600	14516200	E4
chr10	14516200	14516400	E78
chr10	14516400	14519800	E4
chr10	14519800	14520000	E6
chr10	14520000	14520200	E72
chr10	14520200	14520400	E84
chr10	14520400	14520600	E50
chr10	14520600	14520800	E49
chr10	14520800	14521000	E50
chr10	14521000	14521200	E14
chr10	14521200	14521400	E16
chr10	14521400	14521600	E18
chr10	14521600	14521800	E35
chr10	14521800	14522000	E34
chr10	14522000	14522400	E35
chr10	14522400	14522800	E34
chr10	14522800	14523000	E28
chr10	14523000	14523200	E26
chr10	14523200	14523400	E25
chr10	14523400	14523800	E23
chr10	14523800	14524200	E25
chr10	14524200	14524400	E21
chr10	14524400	14524600	E27
chr10	14524600	14524800	E28
chr10	14524800	14525000	E35
chr10	14525000	14525200	E34
chr10	14525200	14526800	E35
chr10	14526800	14527000	E34
chr10	14527000	14528600	E35
chr10	14528600	14529000	E34
chr10	14529000	14529200	E32
chr10	14529200	14529400	E26
chr10	14529400	14529600	E21
chr10	14529600	14529800	E22
chr10	14529800	14530000	E26
chr10	14530000	14530200	E27
chr10	14530200	14530800	E28
chr10	14530800	14531000	E33
chr10	14531000	14532000	E35
chr10	14532000	14532200	E34
chr10	14532200	14532400	E78
chr10	14532400	14533200	E2
chr10	14533200	14533400	E74
chr10	14533400	14533600	E35
chr10	14533600	14538400	E2
chr10	14538400	14539000	E35
chr10	14539000	14539400	E34
chr10	14539400	14539600	E32
chr10	14539600	14539800	E33
chr10	14539800	14540000	E34
chr10	14540000	14540400	E35
chr10	14540400	14540600	E33
chr10	14540600	14540800	E28
chr10	14540800	14541000	E30
chr10	14541000	14541200	E31
chr10	14541200	14541600	E24
chr10	14541600	14541800	E33
chr10	14541800	14542000	E35
chr10	14542000	14542200	E34
chr10	14542200	14542600	E2
chr10	14542600	14542800	E78
chr10	14542800	14543600	E4
chr10	14543600	14543800	E5
chr10	14543800	14544000	E34
chr10	14544000	14544600	E35
chr10	14544600	14544800	E34
chr10	14544800	14545000	E35
chr10	14545000	14545800	E2
chr10	14545800	14546200	E36
chr10	14546200	14547800	E2
chr10	14547800	14548000	E35
chr10	14548000	14548200	E34
chr10	14548200	14549400	E35
chr10	14549400	14549600	E89
chr10	14549600	14551600	E2
chr10	14551600	14551800	E36
chr10	14551800	14554800	E2
chr10	14554800	14555200	E36
chr10	14555200	14555400	E89
chr10	14555400	14558200	E2
chr10	14558200	14558400	E36
chr10	14558400	14560000	E2
chr10	14560000	14560200	E35
chr10	14560200	14560400	E34
chr10	14560400	14560800	E2
chr10	14560800	14561600	E87
chr10	14561600	14561800	E34
chr10	14561800	14562000	E33
chr10	14562000	14562200	E35
chr10	14562200	14562600	E34
chr10	14562600	14563000	E35
chr10	14563000	14563400	E34
chr10	14563400	14563800	E35
chr10	14563800	14564000	E28
chr10	14564000	14564200	E18
chr10	14564200	14564600	E27
chr10	14564600	14564800	E32
chr10	14564800	14565200	E33
chr10	14565200	14565400	E28
chr10	14565400	14565600	E33
chr10	14565600	14566200	E34
chr10	14566200	14566600	E35
chr10	14566600	14566800	E18
chr10	14566800	14567400	E35
chr10	14567400	14567800	E34
chr10	14567800	14568600	E35
chr10	14568600	14568800	E36
chr10	14568800	14570000	E2
chr10	14570000	14570200	E36
chr10	14570200	14570600	E2
chr10	14570600	14571000	E35
chr10	14571000	14571200	E18
chr10	14571200	14571800	E35
chr10	14571800	14572200	E34
chr10	14572200	14572400	E35
chr10	14572400	14572600	E33
chr10	14572600	14574000	E34
chr10	14574000	14574200	E33
chr10	14574200	14574400	E34
chr10	14574400	14574600	E35
chr10	14574600	14574800	E34
chr10	14574800	14576600	E33
chr10	14576600	14576800	E34
chr10	14576800	14577200	E33
chr10	14577200	14577600	E34
chr10	14577600	14578000	E33
chr10	14578000	14578400	E34
chr10	14578400	14578600	E33
chr10	14578600	14579200	E27
chr10	14579200	14579400	E32
chr10	14579400	14579600	E33
chr10	14579600	14579800	E35
chr10	14579800	14580000	E34
chr10	14580000	14580400	E35
chr10	14580400	14580800	E2
chr10	14580800	14581000	E87
chr10	14581000	14581200	E34
chr10	14581200	14581400	E87
chr10	14581400	14581600	E35
chr10	14581600	14581800	E28
chr10	14581800	14582200	E32
chr10	14582200	14582400	E34
chr10	14582400	14582800	E32
chr10	14582800	14583000	E33
chr10	14583000	14583200	E88
chr10	14583200	14583400	E32
chr10	14583400	14583600	E33
chr10	14583600	14584000	E32
chr10	14584000	14584400	E34
chr10	14584400	14584600	E33
chr10	14584600	14584800	E34
chr10	14584800	14585000	E28
chr10	14585000	14585200	E19
chr10	14585200	14585400	E25
chr10	14585400	14585600	E24
chr10	14585600	14585800	E27
chr10	14585800	14586000	E25
chr10	14586000	14586200	E26
chr10	14586200	14586800	E28
chr10	14586800	14587000	E27
chr10	14587000	14587200	E33
chr10	14587200	14587600	E34
chr10	14587600	14587800	E35
chr10	14587800	14588000	E28
chr10	14588000	14588600	E88
chr10	14588600	14588800	E87
chr10	14588800	14589000	E88
chr10	14589000	14589200	E32
chr10	14589200	14589400	E28
chr10	14589400	14590000	E34
chr10	14590000	14590200	E33
chr10	14590200	14591000	E32
chr10	14591000	14591200	E26
chr10	14591200	14592000	E25
chr10	14592000	14592600	E26
chr10	14592600	14592800	E27
chr10	14592800	14593000	E19
chr10	14593000	14593200	E88
chr10	14593200	14593400	E47
chr10	14593400	14593800	E48
chr10	14593800	14594000	E46
chr10	14594000	14595200	E47
chr10	14595200	14595400	E88
chr10	14595400	14595600	E31
chr10	14595600	14596400	E32
chr10	14596400	14596600	E31
chr10	14596600	14596800	E30
chr10	14596800	14597200	E20
chr10	14597200	14597600	E19
chr10	14597600	14597800	E25
chr10	14597800	14598000	E26
chr10	14598000	14598400	E22
chr10	14598400	14599000	E24
chr10	14599000	14599200	E25
chr10	14599200	14600800	E26
chr10	14600800	14601000	E25
chr10	14601000	14601200	E22
chr10	14601200	14601400	E23
chr10	14601400	14601800	E22
chr10	14601800	14603600	E23
chr10	14603600	14605200	E22
chr10	14605200	14605400	E20
chr10	14605400	14605600	E21
chr10	14605600	14605800	E25
chr10	14605800	14606000	E21
chr10	14606000	14606200	E20
chr10	14606200	14606600	E21
chr10	14606600	14606800	E22
chr10	14606800	14607200	E25
chr10	14607200	14608000	E24
chr10	14608000	14609200	E25
chr10	14609200	14609400	E24
chr10	14609400	14609600	E25
chr10	14609600	14610000	E24
chr10	14610000	14610200	E23
chr10	14610200	14610600	E12
chr10	14610600	14611000	E23
chr10	14611000	14611200	E22
chr10	14611200	14612000	E23
chr10	14612000	14612200	E22
chr10	14612200	14614200	E23
chr10	14614200	14614600	E12
chr10	14614600	14615200	E23
chr10	14615200	14615800	E12
chr10	14615800	14616600	E23
chr10	14616600	14617000	E22
chr10	14617000	14617600	E23
chr10	14617600	14617800	E22
chr10	14617800	14618400	E23
chr10	14618400	14619400	E22
chr10	14619400	14620000	E21
chr10	14620000	14620200	E22
chr10	14620200	14620600	E23
chr10	14620600	14621000	E22
chr10	14621000	14621200	E21
chr10	14621200	14621800	E22
chr10	14621800	14622000	E23
chr10	14622000	14622400	E22
chr10	14622400	14622600	E21
chr10	14622600	14622800	E22
chr10	14622800	14623400	E23
chr10	14623400	14623600	E24
chr10	14623600	14623800	E22
chr10	14623800	14624200	E26
chr10	14624200	14625200	E27
chr10	14625200	14625400	E26
chr10	14625400	14625800	E32
chr10	14625800	14626000	E26
chr10	14626000	14626400	E25
chr10	14626400	14627000	E32
chr10	14627000	14627200	E33
chr10	14627200	14627400	E32
chr10	14627400	14627800	E26
chr10	14627800	14628200	E32
chr10	14628200	14628400	E33
chr10	14628400	14628600	E32
chr10	14628600	14629200	E33
chr10	14629200	14629800	E28
chr10	14629800	14630200	E27
chr10	14630200	14630800	E26
chr10	14630800	14631000	E32
chr10	14631000	14631200	E28
chr10	14631200	14631600	E18
chr10	14631600	14631800	E35
chr10	14631800	14632000	E28
chr10	14632000	14632400	E27
chr10	14632400	14632600	E28
chr10	14632600	14632800	E27
chr10	14632800	14633000	E28
chr10	14633000	14633200	E18
chr10	14633200	14633600	E33
chr10	14633600	14633800	E28
chr10	14633800	14634000	E27
chr10	14634000	14634200	E33
chr10	14634200	14634400	E27
chr10	14634400	14634600	E34
chr10	14634600	14634800	E33
chr10	14634800	14635000	E26
chr10	14635000	14635400	E18
chr10	14635400	14635600	E27
chr10	14635600	14635800	E28
chr10	14635800	14636000	E18
chr10	14636000	14636400	E28
chr10	14636400	14636600	E33
chr10	14636600	14636800	E27
chr10	14636800	14637000	E28
chr10	14637000	14637200	E34
chr10	14637200	14637400	E35
chr10	14637400	14638000	E34
chr10	14638000	14638200	E33
chr10	14638200	14638400	E34
chr10	14638400	14638600	E35
chr10	14638600	14639000	E34
chr10	14639000	14639400	E35
chr10	14639400	14639600	E34
chr10	14639600	14640000	E33
chr10	14640000	14640400	E34
chr10	14640400	14640600	E33
chr10	14640600	14640800	E34
chr10	14640800	14641200	E33
chr10	14641200	14641600	E26
chr10	14641600	14641800	E27
chr10	14641800	14642000	E18
chr10	14642000	14642400	E26
chr10	14642400	14643000	E33
chr10	14643000	14643600	E32
chr10	14643600	14643800	E30
chr10	14643800	14644400	E26
chr10	14644400	14645000	E20
chr10	14645000	14645200	E19
chr10	14645200	14645800	E31
chr10	14645800	14646000	E38
chr10	14646000	14646600	E2
chr10	14646600	14647000	E13
chr10	14647000	14647200	E31
chr10	14647200	14647400	E32
chr10	14647400	14647600	E88
chr10	14647600	14647800	E29
chr10	14647800	14648000	E74
chr10	14648000	14648600	E5
chr10	14648600	14649000	E38
chr10	14649000	14649200	E5
chr10	14649200	14649800	E78
chr10	14649800	14650400	E35
chr10	14650400	14650600	E33
chr10	14650600	14650800	E34
chr10	14650800	14651000	E33
chr10	14651000	14651200	E34
chr10	14651200	14651600	E33
chr10	14651600	14652200	E34
chr10	14652200	14652400	E35
chr10	14652400	14652600	E18
chr10	14652600	14652800	E28
chr10	14652800	14653200	E18
chr10	14653200	14654000	E35
chr10	14654000	14654400	E18
chr10	14654400	14654600	E27
chr10	14654600	14655000	E87
chr10	14655000	14655200	E88
chr10	14655200	14655400	E17
chr10	14655400	14655600	E37
chr10	14655600	14655800	E74
chr10	14655800	14656000	E36
chr10	14656000	14657800	E2
chr10	14657800	14658400	E35
chr10	14658400	14658600	E72
chr10	14658600	14659000	E34
chr10	14659000	14659200	E35
chr10	14659200	14659400	E88
chr10	14659400	14659600	E48
chr10	14659600	14660000	E78
chr10	14660000	14660400	E5
chr10	14660400	14663600	E2
chr10	14663600	14663800	E36
chr10	14663800	14664600	E38
chr10	14664600	14665400	E2
chr10	14665400	14665600	E72
chr10	14665600	14666000	E2
chr10	14666000	14666200	E87
chr10	14666200	14666600	E35
chr10	14666600	14666800	E87
chr10	14666800	14667000	E37
chr10	14667000	14667200	E31
chr10	14667200	14667400	E24
chr10	14667400	14667600	E23
chr10	14667600	14668000	E22
chr10	14668000	14668200	E23
chr10	14668200	14668400	E25
chr10	14668400	14668600	E28
chr10	14668600	14668800	E34
chr10	14668800	14669000	E35
chr10	14669000	14669200	E89
chr10	14669200	14669800	E35
chr10	14669800	14670000	E34
chr10	14670000	14676800	E3
chr10	14676800	14677000	E39
chr10	14677000	14689600	E3
chr10	14689600	14689800	E17
chr10	14689800	14690000	E15
chr10	14690000	14690200	E16
chr10	14690200	14690400	E14
chr10	14690400	14690600	E13
chr10	14690600	14690800	E11
chr10	14690800	14691200	E49
chr10	14691200	14694400	E4
chr10	14694400	14694600	E5
chr10	14694600	14694800	E90
chr10	14694800	14695000	E38
chr10	14695000	14695200	E37
chr10	14695200	14695400	E7
chr10	14695400	14695600	E8
chr10	14695600	14696000	E6
chr10	14696000	14698400	E4
chr10	14698400	14698600	E48
chr10	14698600	14699400	E69
chr10	14699400	14699600	E48
chr10	14699600	14700400	E4
chr10	14700400	14700600	E72
chr10	14700600	14700800	E40
chr10	14700800	14701200	E38
chr10	14701200	14702000	E41
chr10	14702000	14702200	E42
chr10	14702200	14702400	E41
chr10	14702400	14702600	E38
chr10	14702600	14703200	E87
chr10	14703200	14707400	E3
chr10	14707400	14707600	E39
chr10	14707600	14707800	E40
chr10	14707800	14712400	E3
chr10	14712400	14712600	E18
chr10	14712600	14712800	E28
chr10	14712800	14713000	E26
chr10	14713000	14713200	E33
chr10	14713200	14713400	E34
chr10	14713400	14713600	E5
chr10	14713600	14715000	E4
chr10	14715000	14715200	E39
chr10	14715200	14728400	E3
chr10	14728400	14729200	E2
chr10	14729200	14729400	E39
chr10	14729400	14730400	E2
chr10	14730400	14731000	E4
chr10	14731000	14741600	E3
chr10	14741600	14741800	E2
chr10	14741800	14742000	E39
chr10	14742000	14742600	E2
chr10	14742600	14742800	E36
chr10	14742800	14743000	E74
chr10	14743000	14776600	E3
chr10	14776600	14777000	E39
chr10	14777000	14777800	E3
chr10	14777800	14778000	E2
chr10	14778000	14778200	E40
chr10	14778200	14778400	E38
chr10	14778400	14778600	E17
chr10	14778600	14778800	E16
chr10	14778800	14779200	E24
chr10	14779200	14779400	E30
chr10	14779400	14779600	E75
chr10	14779600	14780200	E37
chr10	14780200	14780600	E17
chr10	14780600	14780800	E72
chr10	14780800	14782000	E4
chr10	14782000	14782400	E69
chr10	14782400	14782600	E49
chr10	14782600	14782800	E17
chr10	14782800	14783000	E48
chr10	14783000	14783200	E50
chr10	14783200	14783400	E49
chr10	14783400	14783600	E5
chr10	14783600	14784600	E4
chr10	14784600	14784800	E87
chr10	14784800	14785000	E39
chr10	14785000	14790600	E3
chr10	14790600	14791000	E87
chr10	14791000	14791400	E88
chr10	14791400	14791600	E87
chr10	14791600	14792800	E2
chr10	14792800	14793000	E90
chr10	14793000	14793400	E85
chr10	14793400	14793600	E88
chr10	14793600	14794000	E47
chr10	14794000	14794400	E87
chr10	14794400	14794600	E2
chr10	14794600	14795400	E3
chr10	14795400	14795600	E2
chr10	14795600	14800800	E3
chr10	14800800	14801000	E39
chr10	14801000	14831800	E3
chr10	14831800	14832000	E73
chr10	14832000	14861800	E3
chr10	14861800	14862000	E89
chr10	14862000	14862200	E36
chr10	14862200	14862400	E38
chr10	14862400	14862600	E36
chr10	14862600	14864800	E2
chr10	14864800	14865000	E1
chr10	14865000	14865400	E37
chr10	14865400	14865600	E17
chr10	14865600	14865800	E90
chr10	14865800	14868200	E4
chr10	14868200	14868600	E5
chr10	14868600	14876600	E4
chr10	14876600	14878000	E65
chr10	14878000	14878400	E56
chr10	14878400	14878800	E59
chr10	14878800	14879000	E14
chr10	14879000	14879200	E11
chr10	14879200	14880000	E12
chr10	14880000	14880400	E11
chr10	14880400	14880600	E12
chr10	14880600	14880800	E81
chr10	14880800	14881000	E9
chr10	14881000	14881200	E50
chr10	14881200	14881400	E49
chr10	14881400	14881600	E6
chr10	14881600	14881800	E69
chr10	14881800	14884200	E4
chr10	14884200	14884400	E1
chr10	14884400	14886400	E4
chr10	14886400	14886600	E65
chr10	14886600	14886800	E36
chr10	14886800	14888800	E65
chr10	14888800	14889800	E2
chr10	14889800	14890000	E39
chr10	14890000	14899000	E3
chr10	14899000	14899200	E39
chr10	14899200	14901200	E65
chr10	14901200	14901800	E57
chr10	14901800	14902600	E65
chr10	14902600	14905400	E4
chr10	14905400	14905600	E72
chr10	14905600	14908200	E4
chr10	14908200	14908400	E72
chr10	14908400	14911400	E4
chr10	14911400	14911600	E90
chr10	14911600	14911800	E38
chr10	14911800	14912000	E5
chr10	14912000	14912200	E78
chr10	14912200	14912800	E17
chr10	14912800	14913400	E57
chr10	14913400	14915800	E65
chr10	14915800	14916000	E77
chr10	14916000	14917200	E65
chr10	14917200	14917800	E57
chr10	14917800	14918600	E51
chr10	14918600	14919000	E52
chr10	14919000	14919400	E61
chr10	14919400	14919800	E60
chr10	14919800	14920000	E62
chr10	14920000	14920200	E11
chr10	14920200	14920600	E12
chr10	14920600	14920800	E79
chr10	14920800	14921000	E80
chr10	14921000	14921200	E79
chr10	14921200	14921400	E50
chr10	14921400	14921600	E49
chr10	14921600	14922000	E17
chr10	14922000	14924400	E2
chr10	14924400	14933400	E4
chr10	14933400	14947000	E3
chr10	14947000	14947200	E73
chr10	14947200	14964000	E3
chr10	14964000	14964200	E78
chr10	14964200	14968000	E4
chr10	14968000	14968200	E5
chr10	14968200	14968400	E38
chr10	14968400	14968600	E41
chr10	14968600	14969000	E40
chr10	14969000	14969200	E42
chr10	14969200	14969400	E41
chr10	14969400	14969600	E38
chr10	14969600	14970200	E36
chr10	14970200	14970400	E2
chr10	14970400	14970600	E36
chr10	14970600	14971000	E38
chr10	14971000	14971200	E78
chr10	14971200	14971800	E4
chr10	14971800	14972000	E72
chr10	14972000	14972200	E2
chr10	14972200	14972600	E4
chr10	14972600	14972800	E2
chr10	14972800	14975800	E4
chr10	14975800	14976000	E2
chr10	14976000	14976200	E5
chr10	14976200	14978600	E2
chr10	14978600	14979000	E86
chr10	14979000	14979600	E2
chr10	14979600	14979800	E5
chr10	14979800	14981400	E2
chr10	14981400	14981600	E36
chr10	14981600	14983800	E2
chr10	14983800	14984600	E41
chr10	14984600	14984800	E8
chr10	14984800	14985000	E7
chr10	14985000	14985200	E40
chr10	14985200	14985600	E38
chr10	14985600	14986000	E6
chr10	14986000	14986400	E38
chr10	14986400	14986600	E36
chr10	14986600	14988400	E2
chr10	14988400	14988600	E36
chr10	14988600	14988800	E2
chr10	14988800	14989000	E72
chr10	14989000	14993600	E4
chr10	14993600	14993800	E5
chr10	14993800	14994400	E70
chr10	14994400	14995000	E38
chr10	14995000	14995200	E17
chr10	14995200	14995400	E49
chr10	14995400	14995600	E50
chr10	14995600	14996000	E11
chr10	14996000	14996200	E13
chr10	14996200	14996400	E12
chr10	14996400	14996600	E13
chr10	14996600	14996800	E14
chr10	14996800	14997000	E16
chr10	14997000	14999400	E4
chr10	14999400	14999600	E5
chr10	14999600	14999800	E86
chr10	14999800	15000400	E38
chr10	15000400	15000600	E17
chr10	15000600	15001000	E13
chr10	15001000	15002600	E12
chr10	15002600	15002800	E14
chr10	15002800	15003000	E15
chr10	15003000	15003600	E39
chr10	15003600	15005600	E3
chr10	15005600	15006000	E39
chr10	15006000	15012400	E3
chr10	15012400	15012600	E73
chr10	15012600	15038200	E3
chr10	15038200	15038600	E39
chr10	15038600	15076800	E3
chr10	15076800	15077000	E40
chr10	15077000	15077400	E41
chr10	15077400	15077800	E40
chr10	15077800	15078000	E39
chr10	15078000	15099600	E3
chr10	15099600	15099800	E39
chr10	15099800	15100000	E73
chr10	15100000	15123600	E3
chr10	15123600	15123800	E89
chr10	15123800	15124200	E35
chr10	15124200	15125200	E2
chr10	15125200	15125800	E38
chr10	15125800	15126000	E8
chr10	15126000	15126200	E83
chr10	15126200	15126400	E82
chr10	15126400	15126600	E14
chr10	15126600	15126800	E15
chr10	15126800	15127200	E83
chr10	15127200	15127600	E84
chr10	15127600	15128800	E85
chr10	15128800	15129800	E4
chr10	15129800	15130200	E85
chr10	15130200	15130400	E84
chr10	15130400	15130800	E83
chr10	15130800	15131000	E85
chr10	15131000	15131200	E84
chr10	15131200	15131400	E83
chr10	15131400	15131600	E84
chr10	15131600	15132200	E85
chr10	15132200	15132400	E84
chr10	15132400	15132600	E85
chr10	15132600	15134800	E4
chr10	15134800	15135000	E39
chr10	15135000	15138200	E4
chr10	15138200	15138400	E69
chr10	15138400	15138800	E49
chr10	15138800	15139000	E10
chr10	15139000	15139400	E12
chr10	15139400	15139600	E81
chr10	15139600	15139800	E11
chr10	15139800	15140000	E10
chr10	15140000	15140200	E51
chr10	15140200	15140400	E68
chr10	15140400	15140800	E69
chr10	15140800	15141000	E68
chr10	15141000	15141200	E69
chr10	15141200	15141400	E68
chr10	15141400	15141800	E69
chr10	15141800	15142000	E17
chr10	15142000	15142400	E38
chr10	15142400	15142600	E37
chr10	15142600	15142800	E35
chr10	15142800	15143200	E2
chr10	15143200	15143400	E36
chr10	15143400	15143600	E2
chr10	15143600	15143800	E72
chr10	15143800	15146000	E2
chr10	15146000	15146200	E1
chr10	15146200	15148400	E38
chr10	15148400	15148800	E17
chr10	15148800	15149000	E38
chr10	15149000	15149400	E36
chr10	15149400	15152800	E2
chr10	15152800	15153000	E36
chr10	15153000	15155000	E2
chr10	15155000	15155200	E36
chr10	15155200	15155400	E38
chr10	15155400	15155600	E36
chr10	15155600	15155800	E37
chr10	15155800	15156000	E38
chr10	15156000	15156200	E72
chr10	15156200	15158400	E2
chr10	15158400	15159000	E39
chr10	15159000	15162600	E3
chr10	15162600	15163000	E39
chr10	15163000	15163600	E65
chr10	15163600	15163800	E90
chr10	15163800	15165400	E65
chr10	15165400	15165600	E70
chr10	15165600	15165800	E57
chr10	15165800	15166000	E65
chr10	15166000	15166200	E64
chr10	15166200	15166400	E70
chr10	15166400	15167000	E65
chr10	15167000	15168600	E4
chr10	15168600	15168800	E72
chr10	15168800	15169200	E4
chr10	15169200	15170600	E38
chr10	15170600	15170800	E86
chr10	15170800	15172800	E4
chr10	15172800	15173000	E5
chr10	15173000	15175800	E4
chr10	15175800	15176400	E5
chr10	15176400	15177600	E4
chr10	15177600	15177800	E72
chr10	15177800	15178000	E65
chr10	15178000	15178200	E64
chr10	15178200	15178600	E65
chr10	15178600	15178800	E64
chr10	15178800	15180400	E65
chr10	15180400	15180600	E64
chr10	15180600	15180800	E57
chr10	15180800	15181400	E65
chr10	15181400	15181600	E64
chr10	15181600	15182000	E65
chr10	15182000	15182200	E55
chr10	15182200	15182400	E54
chr10	15182400	15182600	E58
chr10	15182600	15183000	E53
chr10	15183000	15183200	E56
chr10	15183200	15183600	E58
chr10	15183600	15183800	E59
chr10	15183800	15184200	E58
chr10	15184200	15184400	E55
chr10	15184400	15185600	E66
chr10	15185600	15190800	E4
chr10	15190800	15191200	E5
chr10	15191200	15191600	E74
chr10	15191600	15193200	E2
chr10	15193200	15201800	E4
chr10	15201800	15202000	E39
chr10	15202000	15202400	E4
chr10	15202400	15203000	E65
chr10	15203000	15203600	E57
chr10	15203600	15203800	E65
chr10	15203800	15205000	E4
chr10	15205000	15205200	E5
chr10	15205200	15206800	E4
chr10	15206800	15207000	E78
chr10	15207000	15208000	E38
chr10	15208000	15208200	E17
chr10	15208200	15208400	E38
chr10	15208400	15208800	E17
chr10	15208800	15209000	E50
chr10	15209000	15209200	E49
chr10	15209200	15209400	E68
chr10	15209400	15209600	E49
chr10	15209600	15209800	E14
chr10	15209800	15210200	E9
chr10	15210200	15210400	E79
chr10	15210400	15210600	E81
chr10	15210600	15211000	E79
chr10	15211000	15211200	E81
chr10	15211200	15211400	E11
chr10	15211400	15211600	E10
chr10	15211600	15211800	E9
chr10	15211800	15212000	E83
chr10	15212000	15212200	E17
chr10	15212200	15212400	E37
chr10	15212400	15212600	E17
chr10	15212600	15220600	E3
chr10	15220600	15220800	E39
chr10	15220800	15222200	E4
chr10	15222200	15222600	E65
chr10	15222600	15223200	E66
chr10	15223200	15223600	E55
chr10	15223600	15224200	E65
chr10	15224200	15224400	E56
chr10	15224400	15224600	E53
chr10	15224600	15225000	E59
chr10	15225000	15225200	E60
chr10	15225200	15225600	E15
chr10	15225600	15225800	E16
chr10	15225800	15226000	E29
chr10	15226000	15226200	E6
chr10	15226200	15226600	E66
chr10	15226600	15226800	E54
chr10	15226800	15227400	E67
chr10	15227400	15227800	E66
chr10	15227800	15231000	E4
chr10	15231000	15231200	E38
chr10	15231200	15231400	E6
chr10	15231400	15231600	E38
chr10	15231600	15232000	E17
chr10	15232000	15232200	E38
chr10	15232200	15232400	E17
chr10	15232400	15232600	E38
chr10	15232600	15232800	E36
chr10	15232800	15233800	E2
chr10	15233800	15237600	E3
chr10	15237600	15237800	E65
chr10	15237800	15238000	E70
chr10	15238000	15238600	E58
chr10	15238600	15238800	E65
chr10	15238800	15239200	E64
chr10	15239200	15239400	E57
chr10	15239400	15239600	E59
chr10	15239600	15239800	E53
chr10	15239800	15240000	E67
chr10	15240000	15240200	E66
chr10	15240200	15240400	E67
chr10	15240400	15240600	E66
chr10	15240600	15240800	E72
chr10	15240800	15241000	E66
chr10	15241000	15243800	E4
chr10	15243800	15244200	E5
chr10	15244200	15244800	E6
chr10	15244800	15245400	E38
chr10	15245400	15245600	E4
chr10	15245600	15248400	E2
chr10	15248400	15248600	E89
chr10	15248600	15248800	E35
chr10	15248800	15249800	E2
chr10	15249800	15250000	E36
chr10	15250000	15250600	E2
chr10	15250600	15251200	E35
chr10	15251200	15251400	E34
chr10	15251400	15251600	E35
chr10	15251600	15251800	E18
chr10	15251800	15252000	E29
chr10	15252000	15252400	E31
chr10	15252400	15252800	E29
chr10	15252800	15253200	E17
chr10	15253200	15253800	E38
chr10	15253800	15254000	E37
chr10	15254000	15254600	E17
chr10	15254600	15254800	E6
chr10	15254800	15255000	E5
chr10	15255000	15255400	E4
chr10	15255400	15255600	E5
chr10	15255600	15256000	E72
chr10	15256000	15256400	E66
chr10	15256400	15256600	E55
chr10	15256600	15256800	E57
chr10	15256800	15257000	E55
chr10	15257000	15257400	E66
chr10	15257400	15257600	E6
chr10	15257600	15257800	E38
chr10	15257800	15259000	E65
chr10	15259000	15259400	E17
chr10	15259400	15259600	E38
chr10	15259600	15259800	E89
chr10	15259800	15260200	E35
chr10	15260200	15260400	E34
chr10	15260400	15260800	E35
chr10	15260800	15261000	E34
chr10	15261000	15261400	E35
chr10	15261400	15261800	E38
chr10	15261800	15262200	E17
chr10	15262200	15262400	E38
chr10	15262400	15262600	E17
chr10	15262600	15262800	E38
chr10	15262800	15263000	E68
chr10	15263000	15263600	E49
chr10	15263600	15263800	E14
chr10	15263800	15264000	E50
chr10	15264000	15264200	E9
chr10	15264200	15264400	E61
chr10	15264400	15264800	E9
chr10	15264800	15265200	E11
chr10	15265200	15265600	E10
chr10	15265600	15265800	E46
chr10	15265800	15266000	E49
chr10	15266000	15266200	E7
chr10	15266200	15266400	E38
chr10	15266400	15267000	E66
chr10	15267000	15267800	E55
chr10	15267800	15268000	E7
chr10	15268000	15268200	E8
chr10	15268200	15268400	E6
chr10	15268400	15268800	E38
chr10	15268800	15269000	E6
chr10	15269000	15269400	E38
chr10	15269400	15269600	E36
chr10	15269600	15269800	E38
chr10	15269800	15270200	E36
chr10	15270200	15270600	E38
chr10	15270600	15270800	E34
chr10	15270800	15271000	E90
chr10	15271000	15271400	E72
chr10	15271400	15271600	E4
chr10	15271600	15272000	E72
chr10	15272000	15272200	E38
chr10	15272200	15272400	E17
chr10	15272400	15272600	E36
chr10	15272600	15272800	E38
chr10	15272800	15273000	E6
chr10	15273000	15273200	E38
chr10	15273200	15273400	E86
chr10	15273400	15273800	E38
chr10	15273800	15274200	E5
chr10	15274200	15274400	E90
chr10	15274400	15274600	E6
chr10	15274600	15275000	E38
chr10	15275000	15275200	E36
chr10	15275200	15275600	E38
chr10	15275600	15275800	E6
chr10	15275800	15276000	E38
chr10	15276000	15276200	E17
chr10	15276200	15276400	E38
chr10	15276400	15276800	E17
chr10	15276800	15277000	E37
chr10	15277000	15277800	E38
chr10	15277800	15278000	E36
chr10	15278000	15278200	E2
chr10	15278200	15278400	E87
chr10	15278400	15279000	E88
chr10	15279000	15279200	E27
chr10	15279200	15279400	E19
chr10	15279400	15279800	E26
chr10	15279800	15280200	E28
chr10	15280200	15280400	E88
chr10	15280400	15280600	E18
chr10	15280600	15280800	E27
chr10	15280800	15281000	E19
chr10	15281000	15281200	E30
chr10	15281200	15281400	E18
chr10	15281400	15281600	E33
chr10	15281600	15281800	E34
chr10	15281800	15283000	E2
chr10	15283000	15283200	E87
chr10	15283200	15283600	E2
chr10	15283600	15283800	E36
chr10	15283800	15284600	E2
chr10	15284600	15284800	E36
chr10	15284800	15285000	E38
chr10	15285000	15285200	E90
chr10	15285200	15286400	E4
chr10	15286400	15287000	E5
chr10	15287000	15287200	E38
chr10	15287200	15287400	E1
chr10	15287400	15288000	E35
chr10	15288000	15288200	E34
chr10	15288200	15288600	E35
chr10	15288600	15289000	E34
chr10	15289000	15290400	E35
chr10	15290400	15290600	E34
chr10	15290600	15290800	E33
chr10	15290800	15291200	E35
chr10	15291200	15291400	E28
chr10	15291400	15291600	E18
chr10	15291600	15292400	E35
chr10	15292400	15292600	E34
chr10	15292600	15293000	E35
chr10	15293000	15293200	E34
chr10	15293200	15293400	E33
chr10	15293400	15293800	E34
chr10	15293800	15294000	E32
chr10	15294000	15294800	E26
chr10	15294800	15295000	E27
chr10	15295000	15295200	E26
chr10	15295200	15295400	E27
chr10	15295400	15295600	E20
chr10	15295600	15295800	E21
chr10	15295800	15296000	E23
chr10	15296000	15296200	E24
chr10	15296200	15297800	E23
chr10	15297800	15298000	E22
chr10	15298000	15298200	E25
chr10	15298200	15299000	E26
chr10	15299000	15299600	E32
chr10	15299600	15299800	E33
chr10	15299800	15300200	E34
chr10	15300200	15301000	E88
chr10	15301000	15302000	E87
chr10	15302000	15302800	E2
chr10	15302800	15303000	E89
chr10	15303000	15303400	E35
chr10	15303400	15303600	E18
chr10	15303600	15303800	E35
chr10	15303800	15304000	E18
chr10	15304000	15304200	E29
chr10	15304200	15304600	E30
chr10	15304600	15304800	E28
chr10	15304800	15305200	E33
chr10	15305200	15305400	E34
chr10	15305400	15306000	E35
chr10	15306000	15306200	E34
chr10	15306200	15306400	E37
chr10	15306400	15306600	E17
chr10	15306600	15306800	E38
chr10	15306800	15307800	E2
chr10	15307800	15308000	E72
chr10	15308000	15308200	E90
chr10	15308200	15308400	E6
chr10	15308400	15308600	E7
chr10	15308600	15309000	E38
chr10	15309000	15309200	E6
chr10	15309200	15309400	E7
chr10	15309400	15309600	E38
chr10	15309600	15310400	E6
chr10	15310400	15310600	E38
chr10	15310600	15310800	E90
chr10	15310800	15312200	E38
chr10	15312200	15312600	E6
chr10	15312600	15312800	E67
chr10	15312800	15313000	E66
chr10	15313000	15313800	E65
chr10	15313800	15314000	E55
chr10	15314000	15314600	E84
chr10	15314600	15314800	E29
chr10	15314800	15315200	E17
chr10	15315200	15315400	E37
chr10	15315400	15315800	E29
chr10	15315800	15316000	E37
chr10	15316000	15316200	E38
chr10	15316200	15316400	E36
chr10	15316400	15317400	E38
chr10	15317400	15317800	E36
chr10	15317800	15318400	E38
chr10	15318400	15319000	E17
chr10	15319000	15319200	E38
chr10	15319200	15319400	E17
chr10	15319400	15319800	E37
chr10	15319800	15320000	E8
chr10	15320000	15320200	E6
chr10	15320200	15321000	E66
chr10	15321000	15321200	E55
chr10	15321200	15321400	E58
chr10	15321400	15321600	E59
chr10	15321600	15322200	E53
chr10	15322200	15322600	E52
chr10	15322600	15322800	E54
chr10	15322800	15323000	E56
chr10	15323000	15323200	E60
chr10	15323200	15323400	E58
chr10	15323400	15323800	E17
chr10	15323800	15324000	E38
chr10	15324000	15324400	E6
chr10	15324400	15324800	E34
chr10	15324800	15325000	E35
chr10	15325000	15325400	E6
chr10	15325400	15326200	E5
chr10	15326200	15326400	E38
chr10	15326400	15326600	E6
chr10	15326600	15326800	E37
chr10	15326800	15327000	E17
chr10	15327000	15327200	E37
chr10	15327200	15327400	E7
chr10	15327400	15327600	E6
chr10	15327600	15327800	E55
chr10	15327800	15328000	E7
chr10	15328000	15328400	E6
chr10	15328400	15328800	E38
chr10	15328800	15329000	E17
chr10	15329000	15329200	E89
chr10	15329200	15329800	E38
chr10	15329800	15330600	E17
chr10	15330600	15330800	E16
chr10	15330800	15331000	E17
chr10	15331000	15331200	E37
chr10	15331200	15331600	E8
chr10	15331600	15331800	E9
chr10	15331800	15332200	E56
chr10	15332200	15332400	E82
chr10	15332400	15332800	E9
chr10	15332800	15333200	E82
chr10	15333200	15333600	E83
chr10	15333600	15334400	E82
chr10	15334400	15334600	E14
chr10	15334600	15334800	E10
chr10	15334800	15335000	E59
chr10	15335000	15335600	E14
chr10	15335600	15336000	E11
chr10	15336000	15336400	E12
chr10	15336400	15336600	E23
chr10	15336600	15336800	E22
chr10	15336800	15337000	E23
chr10	15337000	15337200	E13
chr10	15337200	15337600	E14
chr10	15337600	15337800	E11
chr10	15337800	15338200	E14
chr10	15338200	15338400	E16
chr10	15338400	15338600	E10
chr10	15338600	15338800	E11
chr10	15338800	15339000	E9
chr10	15339000	15339400	E10
chr10	15339400	15339800	E59
chr10	15339800	15340000	E15
chr10	15340000	15340200	E84
chr10	15340200	15340400	E82
chr10	15340400	15341000	E84
chr10	15341000	15341800	E83
chr10	15341800	15342000	E82
chr10	15342000	15342200	E83
chr10	15342200	15342400	E14
chr10	15342400	15342600	E16
chr10	15342600	15342800	E13
chr10	15342800	15343000	E22
chr10	15343000	15343200	E23
chr10	15343200	15343400	E31
chr10	15343400	15343600	E30
chr10	15343600	15343800	E31
chr10	15343800	15344000	E30
chr10	15344000	15344200	E84
chr10	15344200	15344400	E83
chr10	15344400	15344600	E84
chr10	15344600	15344800	E29
chr10	15344800	15345000	E38
chr10	15345000	15345200	E37
chr10	15345200	15345600	E38
chr10	15345600	15345800	E17
chr10	15345800	15346000	E37
chr10	15346000	15346600	E6
chr10	15346600	15346800	E7
chr10	15346800	15347000	E6
chr10	15347000	15347400	E38
chr10	15347400	15347600	E34
chr10	15347600	15347800	E38
chr10	15347800	15348000	E29
chr10	15348000	15348200	E37
chr10	15348200	15348400	E38
chr10	15348400	15349000	E87
chr10	15349000	15349200	E48
chr10	15349200	15349600	E6
chr10	15349600	15349800	E17
chr10	15349800	15350000	E29
chr10	15350000	15350600	E18
chr10	15350600	15350800	E29
chr10	15350800	15351000	E16
chr10	15351000	15351200	E37
chr10	15351200	15351400	E30
chr10	15351400	15351600	E29
chr10	15351600	15352400	E16
chr10	15352400	15352600	E30
chr10	15352600	15352800	E31
chr10	15352800	15353200	E11
chr10	15353200	15353600	E31
chr10	15353600	15353800	E13
chr10	15353800	15354400	E12
chr10	15354400	15354600	E23
chr10	15354600	15354800	E31
chr10	15354800	15357000	E12
chr10	15357000	15357400	E23
chr10	15357400	15357800	E24
chr10	15357800	15358000	E26
chr10	15358000	15358200	E21
chr10	15358200	15358400	E25
chr10	15358400	15358800	E24
chr10	15358800	15359000	E25
chr10	15359000	15359200	E26
chr10	15359200	15359400	E27
chr10	15359400	15360000	E28
chr10	15360000	15360400	E33
chr10	15360400	15360800	E34
chr10	15360800	15361000	E33
chr10	15361000	15361200	E34
chr10	15361200	15361400	E35
chr10	15361400	15361600	E89
chr10	15361600	15361800	E18
chr10	15361800	15362800	E35
chr10	15362800	15363200	E18
chr10	15363200	15363400	E28
chr10	15363400	15363600	E18
chr10	15363600	15363800	E20
chr10	15363800	15364000	E26
chr10	15364000	15364200	E25
chr10	15364200	15364800	E22
chr10	15364800	15365000	E26
chr10	15365000	15365200	E33
chr10	15365200	15365600	E34
chr10	15365600	15366000	E18
chr10	15366000	15366200	E28
chr10	15366200	15366400	E33
chr10	15366400	15366800	E35
chr10	15366800	15367000	E34
chr10	15367000	15367800	E6
chr10	15367800	15368000	E38
chr10	15368000	15368200	E89
chr10	15368200	15368400	E38
chr10	15368400	15369000	E6
chr10	15369000	15369200	E38
chr10	15369200	15369400	E78
chr10	15369400	15369600	E6
chr10	15369600	15370000	E87
chr10	15370000	15370600	E38
chr10	15370600	15370800	E6
chr10	15370800	15371000	E37
chr10	15371000	15371200	E38
chr10	15371200	15371600	E36
chr10	15371600	15372200	E38
chr10	15372200	15372400	E6
chr10	15372400	15373000	E38
chr10	15373000	15373600	E6
chr10	15373600	15373800	E38
chr10	15373800	15375200	E4
chr10	15375200	15375600	E5
chr10	15375600	15375800	E38
chr10	15375800	15376000	E37
chr10	15376000	15376200	E17
chr10	15376200	15376800	E37
chr10	15376800	15377000	E6
chr10	15377000	15377200	E33
chr10	15377200	15377400	E16
chr10	15377400	15377600	E18
chr10	15377600	15377800	E88
chr10	15377800	15378200	E87
chr10	15378200	15378400	E2
chr10	15378400	15378600	E35
chr10	15378600	15379200	E2
chr10	15379200	15379400	E36
chr10	15379400	15379800	E2
chr10	15379800	15380000	E1
chr10	15380000	15380400	E38
chr10	15380400	15380600	E17
chr10	15380600	15381400	E38
chr10	15381400	15381800	E6
chr10	15381800	15382600	E5
chr10	15382600	15383000	E34
chr10	15383000	15383400	E35
chr10	15383400	15383600	E18
chr10	15383600	15383800	E88
chr10	15383800	15384000	E33
chr10	15384000	15384200	E34
chr10	15384200	15384400	E33
chr10	15384400	15384600	E32
chr10	15384600	15385000	E27
chr10	15385000	15385200	E33
chr10	15385200	15385400	E27
chr10	15385400	15385600	E26
chr10	15385600	15386000	E25
chr10	15386000	15386200	E22
chr10	15386200	15387800	E23
chr10	15387800	15388000	E24
chr10	15388000	15388200	E31
chr10	15388200	15388600	E24
chr10	15388600	15388800	E23
chr10	15388800	15389000	E22
chr10	15389000	15389600	E21
chr10	15389600	15389800	E30
chr10	15389800	15390000	E29
chr10	15390000	15390400	E30
chr10	15390400	15390800	E11
chr10	15390800	15391000	E14
chr10	15391000	15391200	E19
chr10	15391200	15391800	E30
chr10	15391800	15392000	E88
chr10	15392000	15392200	E87
chr10	15392200	15392600	E35
chr10	15392600	15392800	E34
chr10	15392800	15393200	E88
chr10	15393200	15393400	E29
chr10	15393400	15394000	E17
chr10	15394000	15394200	E38
chr10	15394200	15394400	E84
chr10	15394400	15394600	E16
chr10	15394600	15394800	E88
chr10	15394800	15395200	E30
chr10	15395200	15395600	E29
chr10	15395600	15395800	E33
chr10	15395800	15396000	E30
chr10	15396000	15396200	E29
chr10	15396200	15396600	E88
chr10	15396600	15397400	E34
chr10	15397400	15397800	E35
chr10	15397800	15398000	E36
chr10	15398000	15400400	E35
chr10	15400400	15400600	E34
chr10	15400600	15401400	E35
chr10	15401400	15402200	E34
chr10	15402200	15402400	E33
chr10	15402400	15402800	E27
chr10	15402800	15403000	E18
chr10	15403000	15403200	E35
chr10	15403200	15403400	E18
chr10	15403400	15403800	E34
chr10	15403800	15404000	E35
chr10	15404000	15404600	E2
chr10	15404600	15404800	E36
chr10	15404800	15405000	E38
chr10	15405000	15405200	E37
chr10	15405200	15405600	E38
chr10	15405600	15406000	E37
chr10	15406000	15406800	E38
chr10	15406800	15407000	E36
chr10	15407000	15407600	E2
chr10	15407600	15407800	E72
chr10	15407800	15408000	E36
chr10	15408000	15408600	E38
chr10	15408600	15408800	E16
chr10	15408800	15409400	E17
chr10	15409400	15409600	E30
chr10	15409600	15409800	E29
chr10	15409800	15410000	E14
chr10	15410000	15410200	E49
chr10	15410200	15410800	E50
chr10	15410800	15411000	E9
chr10	15411000	15411200	E50
chr10	15411200	15411400	E16
chr10	15411400	15411600	E14
chr10	15411600	15412000	E11
chr10	15412000	15412200	E12
chr10	15412200	15412400	E11
chr10	15412400	15412600	E81
chr10	15412600	15413400	E79
chr10	15413400	15413600	E81
chr10	15413600	15413800	E10
chr10	15413800	15414000	E29
chr10	15414000	15414200	E37
chr10	15414200	15414400	E17
chr10	15414400	15415000	E69
chr10	15415000	15415200	E48
chr10	15415200	15415400	E17
chr10	15415400	15415800	E38
chr10	15415800	15416400	E17
chr10	15416400	15416600	E86
chr10	15416600	15418000	E2
chr10	15418000	15418400	E87
chr10	15418400	15420400	E65
chr10	15420400	15420600	E57
chr10	15420600	15420800	E58
chr10	15420800	15421200	E54
chr10	15421200	15421400	E53
chr10	15421400	15421600	E67
chr10	15421600	15421800	E66
chr10	15421800	15424400	E4
chr10	15424400	15424600	E72
chr10	15424600	15424800	E65
chr10	15424800	15425000	E64
chr10	15425000	15425400	E65
chr10	15425400	15425600	E57
chr10	15425600	15425800	E55
chr10	15425800	15426200	E65
chr10	15426200	15426400	E64
chr10	15426400	15426800	E57
chr10	15426800	15427800	E65
chr10	15427800	15428000	E57
chr10	15428000	15428200	E58
chr10	15428200	15428600	E57
chr10	15428600	15429000	E53
chr10	15429000	15429200	E58
chr10	15429200	15429400	E57
chr10	15429400	15429600	E56
chr10	15429600	15430000	E59
chr10	15430000	15430200	E58
chr10	15430200	15430800	E65
chr10	15430800	15431400	E66
chr10	15431400	15434000	E4
chr10	15434000	15435200	E65
chr10	15435200	15435600	E57
chr10	15435600	15435800	E55
chr10	15435800	15436200	E57
chr10	15436200	15436600	E65
chr10	15436600	15461400	E3
chr10	15461400	15461600	E73
chr10	15461600	15469000	E3
chr10	15469000	15469200	E39
chr10	15469200	15469800	E40
chr10	15469800	15470000	E39
chr10	15470000	15476000	E3
chr10	15476000	15476600	E17
chr10	15476600	15477000	E38
chr10	15477000	15477200	E36
chr10	15477200	15478400	E2
chr10	15478400	15478600	E36
chr10	15478600	15480400	E2
chr10	15480400	15480600	E36
chr10	15480600	15481000	E2
chr10	15481000	15481400	E38
chr10	15481400	15481600	E40
chr10	15481600	15481800	E42
chr10	15481800	15482000	E41
chr10	15482000	15482200	E38
chr10	15482200	15482400	E6
chr10	15482400	15482600	E5
chr10	15482600	15483200	E4
chr10	15483200	15485600	E3
chr10	15485600	15485800	E39
chr10	15485800	15492600	E3
chr10	15492600	15492800	E73
chr10	15492800	15499400	E3
chr10	15499400	15499600	E73
chr10	15499600	15503400	E3
chr10	15503400	15503600	E2
chr10	15503600	15503800	E39
chr10	15503800	15504000	E2
chr10	15504000	15504200	E36
chr10	15504200	15515000	E2
chr10	15515000	15515200	E39
chr10	15515200	15522800	E3
chr10	15522800	15523200	E65
chr10	15523200	15523400	E64
chr10	15523400	15524400	E65
chr10	15524400	15524600	E64
chr10	15524600	15524800	E65
chr10	15524800	15528400	E3
chr10	15528400	15528600	E39
chr10	15528600	15555600	E3
chr10	15555600	15555800	E39
chr10	15555800	15556400	E4
chr10	15556400	15556600	E72
chr10	15556600	15556800	E78
chr10	15556800	15557000	E7
chr10	15557000	15557400	E37
chr10	15557400	15557800	E17
chr10	15557800	15558600	E38
chr10	15558600	15563800	E4
chr10	15563800	15564000	E78
chr10	15564000	15577600	E4
chr10	15577600	15578000	E5
chr10	15578000	15578400	E4
chr10	15578400	15599400	E3
chr10	15599400	15599600	E72
chr10	15599600	15600200	E3
chr10	15600200	15601000	E4
chr10	15601000	15601200	E65
chr10	15601200	15601400	E55
chr10	15601400	15604200	E4
chr10	15604200	15604400	E39
chr10	15604400	15610200	E3
chr10	15610200	15610400	E39
chr10	15610400	15612800	E3
chr10	15612800	15613200	E65
chr10	15613200	15613400	E64
chr10	15613400	15613600	E57
chr10	15613600	15613800	E64
chr10	15613800	15614600	E65
chr10	15614600	15618800	E3
chr10	15618800	15619400	E87
chr10	15619400	15619800	E2
chr10	15619800	15621800	E3
chr10	15621800	15622000	E73
chr10	15622000	15623800	E3
chr10	15623800	15624000	E73
chr10	15624000	15627400	E3
chr10	15627400	15627600	E39
chr10	15627600	15628200	E2
chr10	15628200	15628400	E39
chr10	15628400	15631200	E3
chr10	15631200	15631400	E39
chr10	15631400	15643800	E3
chr10	15643800	15644000	E18
chr10	15644000	15644200	E38
chr10	15644200	15644400	E2
chr10	15644400	15644600	E36
chr10	15644600	15645600	E2
chr10	15645600	15645800	E72
chr10	15645800	15648800	E4
chr10	15648800	15649000	E65
chr10	15649000	15649200	E70
chr10	15649200	15649600	E65
chr10	15649600	15649800	E57
chr10	15649800	15650400	E65
chr10	15650400	15651200	E66
chr10	15651200	15651600	E65
chr10	15651600	15652600	E4
chr10	15652600	15652800	E72
chr10	15652800	15654000	E4
chr10	15654000	15654800	E65
chr10	15654800	15655200	E57
chr10	15655200	15655400	E65
chr10	15655400	15663400	E3
chr10	15663400	15665800	E65
chr10	15665800	15666000	E57
chr10	15666000	15666200	E56
chr10	15666200	15666400	E58
chr10	15666400	15666600	E57
chr10	15666600	15667000	E58
chr10	15667000	15667600	E57
chr10	15667600	15667800	E58
chr10	15667800	15668000	E57
chr10	15668000	15668600	E65
chr10	15668600	15669400	E4
chr10	15669400	15669600	E65
chr10	15669600	15669800	E86
chr10	15669800	15670000	E5
chr10	15670000	15677600	E4
chr10	15677600	15677800	E65
chr10	15677800	15678000	E57
chr10	15678000	15678200	E56
chr10	15678200	15678400	E59
chr10	15678400	15678600	E57
chr10	15678600	15678800	E56
chr10	15678800	15679000	E54
chr10	15679000	15679200	E58
chr10	15679200	15679400	E57
chr10	15679400	15680000	E65
chr10	15680000	15688800	E3
chr10	15688800	15689200	E39
chr10	15689200	15690800	E3
chr10	15690800	15691000	E39
chr10	15691000	15695000	E3
chr10	15695000	15695200	E73
chr10	15695200	15703400	E3
chr10	15703400	15703800	E39
chr10	15703800	15731600	E3
chr10	15731600	15732000	E5
chr10	15732000	15733800	E4
chr10	15733800	15737000	E3
chr10	15737000	15737200	E73
chr10	15737200	15741000	E3
chr10	15741000	15741200	E73
chr10	15741200	15752600	E3
chr10	15752600	15752800	E72
chr10	15752800	15755000	E4
chr10	15755000	15755200	E86
chr10	15755200	15760200	E4
chr10	15760200	15760400	E5
chr10	15760400	15760600	E6
chr10	15760600	15760800	E66
chr10	15760800	15761400	E55
chr10	15761400	15762000	E65
chr10	15762000	15762200	E57
chr10	15762200	15762400	E58
chr10	15762400	15763200	E65
chr10	15763200	15765000	E4
chr10	15765000	15766800	E2
chr10	15766800	15767000	E36
chr10	15767000	15767200	E2
chr10	15767200	15767400	E36
chr10	15767400	15767600	E77
chr10	15767600	15768000	E64
chr10	15768000	15768600	E65
chr10	15768600	15777200	E3
chr10	15777200	15777800	E88
chr10	15777800	15778000	E27
chr10	15778000	15778200	E32
chr10	15778200	15778400	E33
chr10	15778400	15778600	E18
chr10	15778600	15779000	E35
chr10	15779000	15779400	E2
chr10	15779400	15779600	E87
chr10	15779600	15779800	E88
chr10	15779800	15780200	E87
chr10	15780200	15780800	E27
chr10	15780800	15781000	E28
chr10	15781000	15781200	E35
chr10	15781200	15781400	E2
chr10	15781400	15781600	E72
chr10	15781600	15781800	E5
chr10	15781800	15782400	E4
chr10	15782400	15788200	E3
chr10	15788200	15788400	E4
chr10	15788400	15789600	E3
chr10	15789600	15790000	E4
chr10	15790000	15790200	E40
chr10	15790200	15790400	E39
chr10	15790400	15797000	E3
chr10	15797000	15797200	E73
chr10	15797200	15823600	E3
chr10	15823600	15823800	E73
chr10	15823800	15826000	E3
chr10	15826000	15826200	E39
chr10	15826200	15828200	E3
chr10	15828200	15829200	E65
chr10	15829200	15833800	E3
chr10	15833800	15834000	E39
chr10	15834000	15834600	E3
chr10	15834600	15834800	E39
chr10	15834800	15836200	E3
chr10	15836200	15836400	E39
chr10	15836400	15845400	E3
chr10	15845400	15845600	E39
chr10	15845600	15849000	E3
chr10	15849000	15849200	E39
chr10	15849200	15859800	E3
chr10	15859800	15860000	E72
chr10	15860000	15868400	E2
chr10	15868400	15868600	E36
chr10	15868600	15870800	E2
chr10	15870800	15871000	E36
chr10	15871000	15872600	E2
chr10	15872600	15872800	E86
chr10	15872800	15873200	E38
chr10	15873200	15873400	E40
chr10	15873400	15873800	E39
chr10	15873800	15876800	E3
chr10	15876800	15877000	E2
chr10	15877000	15882400	E3
chr10	15882400	15883400	E2
chr10	15883400	15883600	E39
chr10	15883600	15883800	E2
chr10	15883800	15884200	E39
chr10	15884200	15887000	E3
chr10	15887000	15887200	E73
chr10	15887200	15893600	E3
chr10	15893600	15894200	E2
chr10	15894200	15894600	E36
chr10	15894600	15896600	E2
chr10	15896600	15896800	E86
chr10	15896800	15900000	E2
chr10	15900000	15900200	E36
chr10	15900200	15901000	E2
chr10	15901000	15901200	E36
chr10	15901200	15901600	E38
chr10	15901600	15901800	E17
chr10	15901800	15902000	E8
chr10	15902000	15902200	E10
chr10	15902200	15902800	E11
chr10	15902800	15903000	E14
chr10	15903000	15903200	E16
chr10	15903200	15903400	E65
chr10	15903400	15903600	E39
chr10	15903600	15917800	E3
chr10	15917800	15918000	E74
chr10	15918000	15921800	E2
chr10	15921800	15922000	E77
chr10	15922000	15922200	E78
chr10	15922200	15938200	E3
chr10	15938200	15938600	E65
chr10	15938600	15938800	E64
chr10	15938800	15939000	E63
chr10	15939000	15939400	E56
chr10	15939400	15939600	E57
chr10	15939600	15939800	E56
chr10	15939800	15940000	E57
chr10	15940000	15940400	E65
chr10	15940400	15940600	E72
chr10	15940600	15944600	E3
chr10	15944600	15944800	E39
chr10	15944800	15945000	E16
chr10	15945000	16002400	E3
chr10	16002400	16002600	E73
chr10	16002600	16005400	E3
chr10	16005400	16005600	E73
chr10	16005600	16020200	E3
chr10	16020200	16020400	E39
chr10	16020400	16020600	E40
chr10	16020600	16020800	E41
chr10	16020800	16021000	E39
chr10	16021000	16063600	E3
chr10	16063600	16063800	E73
chr10	16063800	16072800	E3
chr10	16072800	16073000	E73
chr10	16073000	16102600	E3
chr10	16102600	16102800	E73
chr10	16102800	16103000	E3
chr10	16103000	16103400	E39
chr10	16103400	16138800	E3
chr10	16138800	16140200	E65
chr10	16140200	16140400	E70
chr10	16140400	16141200	E65
chr10	16141200	16141600	E64
chr10	16141600	16142400	E65
chr10	16142400	16142600	E57
chr10	16142600	16142800	E53
chr10	16142800	16143200	E57
chr10	16143200	16143400	E58
chr10	16143400	16143600	E56
chr10	16143600	16144400	E65
chr10	16144400	16144800	E64
chr10	16144800	16145200	E65
chr10	16145200	16147200	E3
chr10	16147200	16147600	E39
chr10	16147600	16225400	E3
chr10	16225400	16225600	E39
chr10	16225600	16226200	E3
chr10	16226200	16226400	E65
chr10	16226400	16235800	E3
chr10	16235800	16236200	E65
chr10	16236200	16236600	E57
chr10	16236600	16237000	E65
chr10	16237000	16249000	E3
chr10	16249000	16249200	E39
chr10	16249200	16272200	E3
chr10	16272200	16272400	E65
chr10	16272400	16272600	E57
chr10	16272600	16272800	E65
chr10	16272800	16273000	E57
chr10	16273000	16273400	E58
chr10	16273400	16273600	E57
chr10	16273600	16273800	E52
chr10	16273800	16274000	E53
chr10	16274000	16274200	E63
chr10	16274200	16274400	E58
chr10	16274400	16274800	E65
chr10	16274800	16290400	E3
chr10	16290400	16290600	E39
chr10	16290600	16296800	E3
chr10	16296800	16298600	E65
chr10	16298600	16298800	E57
chr10	16298800	16299000	E56
chr10	16299000	16299200	E58
chr10	16299200	16299600	E57
chr10	16299600	16299800	E56
chr10	16299800	16300000	E59
chr10	16300000	16300800	E53
chr10	16300800	16301000	E58
chr10	16301000	16301400	E63
chr10	16301400	16301600	E53
chr10	16301600	16301800	E58
chr10	16301800	16302200	E57
chr10	16302200	16302400	E63
chr10	16302400	16303000	E65
chr10	16303000	16307200	E4
chr10	16307200	16308000	E65
chr10	16308000	16308200	E64
chr10	16308200	16308600	E65
chr10	16308600	16320800	E3
chr10	16320800	16321600	E65
chr10	16321600	16322400	E56
chr10	16322400	16322600	E59
chr10	16322600	16323000	E56
chr10	16323000	16323600	E60
chr10	16323600	16323800	E53
chr10	16323800	16324200	E54
chr10	16324200	16324400	E55
chr10	16324400	16325800	E65
chr10	16325800	16326000	E64
chr10	16326000	16326200	E65
chr10	16326200	16339200	E3
chr10	16339200	16339400	E39
chr10	16339400	16358400	E3
chr10	16358400	16359600	E65
chr10	16359600	16395400	E3
chr10	16395400	16395600	E65
chr10	16395600	16395800	E64
chr10	16395800	16396200	E65
chr10	16396200	16397400	E3
chr10	16397400	16397600	E73
chr10	16397600	16408800	E3
chr10	16408800	16409000	E39
chr10	16409000	16425800	E3
chr10	16425800	16426200	E39
chr10	16426200	16429400	E3
chr10	16429400	16429600	E73
chr10	16429600	16454000	E3
chr10	16454000	16454400	E39
chr10	16454400	16459800	E3
chr10	16459800	16460000	E73
chr10	16460000	16466400	E3
chr10	16466400	16466600	E65
chr10	16466600	16467600	E57
chr10	16467600	16468000	E56
chr10	16468000	16468200	E57
chr10	16468200	16468400	E65
chr10	16468400	16472800	E3
chr10	16472800	16473000	E73
chr10	16473000	16476200	E3
chr10	16476200	16476400	E73
chr10	16476400	16478200	E3
chr10	16478200	16478400	E5
chr10	16478400	16478800	E55
chr10	16478800	16479000	E7
chr10	16479000	16479200	E8
chr10	16479200	16479400	E78
chr10	16479400	16482200	E4
chr10	16482200	16482800	E65
chr10	16482800	16483000	E64
chr10	16483000	16483400	E65
chr10	16483400	16483600	E55
chr10	16483600	16483800	E65
chr10	16483800	16544600	E3
chr10	16544600	16544800	E39
chr10	16544800	16545400	E65
chr10	16545400	16546000	E55
chr10	16546000	16546200	E54
chr10	16546200	16546400	E57
chr10	16546400	16546600	E58
chr10	16546600	16546800	E59
chr10	16546800	16547000	E56
chr10	16547000	16547200	E59
chr10	16547200	16547600	E58
chr10	16547600	16548200	E57
chr10	16548200	16549600	E65
chr10	16549600	16551800	E3
chr10	16551800	16552000	E65
chr10	16552000	16552200	E64
chr10	16552200	16552400	E65
chr10	16552400	16552800	E57
chr10	16552800	16554000	E65
chr10	16554000	16556400	E3
chr10	16556400	16559200	E65
chr10	16559200	16559800	E57
chr10	16559800	16560000	E56
chr10	16560000	16560800	E57
chr10	16560800	16561000	E56
chr10	16561000	16561200	E57
chr10	16561200	16561400	E59
chr10	16561400	16561600	E53
chr10	16561600	16562200	E52
chr10	16562200	16562400	E55
chr10	16562400	16562600	E52
chr10	16562600	16562800	E79
chr10	16562800	16563000	E80
chr10	16563000	16563200	E81
chr10	16563200	16564000	E79
chr10	16564000	16564200	E51
chr10	16564200	16564400	E52
chr10	16564400	16564600	E56
chr10	16564600	16564800	E54
chr10	16564800	16565000	E68
chr10	16565000	16565600	E65
chr10	16565600	16566400	E4
chr10	16566400	16566600	E39
chr10	16566600	16586600	E3
chr10	16586600	16587000	E17
chr10	16587000	16587600	E38
chr10	16587600	16587800	E36
chr10	16587800	16588000	E2
chr10	16588000	16588200	E78
chr10	16588200	16588400	E4
chr10	16588400	16588600	E39
chr10	16588600	16617400	E3
chr10	16617400	16617800	E65
chr10	16617800	16618200	E64
chr10	16618200	16618400	E56
chr10	16618400	16618600	E58
chr10	16618600	16619200	E54
chr10	16619200	16619400	E53
chr10	16619400	16619600	E63
chr10	16619600	16619800	E64
chr10	16619800	16620000	E65
chr10	16620000	16620200	E58
chr10	16620200	16620400	E63
chr10	16620400	16621200	E65
chr10	16621200	16627000	E4
chr10	16627000	16627400	E5
chr10	16627400	16630000	E4
chr10	16630000	16630200	E5
chr10	16630200	16632800	E4
chr10	16632800	16633000	E65
chr10	16633000	16633200	E64
chr10	16633200	16633400	E57
chr10	16633400	16633800	E65
chr10	16633800	16634000	E58
chr10	16634000	16634400	E59
chr10	16634400	16635000	E57
chr10	16635000	16635200	E58
chr10	16635200	16635400	E63
chr10	16635400	16635600	E53
chr10	16635600	16636000	E54
chr10	16636000	16636600	E55
chr10	16636600	16639000	E66
chr10	16639000	16639400	E54
chr10	16639400	16639600	E53
chr10	16639600	16639800	E54
chr10	16639800	16640000	E67
chr10	16640000	16640200	E54
chr10	16640200	16640400	E57
chr10	16640400	16641000	E65
chr10	16641000	16648800	E3
chr10	16648800	16649000	E73
chr10	16649000	16649200	E5
chr10	16649200	16650200	E4
chr10	16650200	16651000	E65
chr10	16651000	16651400	E56
chr10	16651400	16651800	E55
chr10	16651800	16652200	E57
chr10	16652200	16652400	E68
chr10	16652400	16652800	E69
chr10	16652800	16653000	E68
chr10	16653000	16653200	E51
chr10	16653200	16654400	E68
chr10	16654400	16654600	E63
chr10	16654600	16654800	E58
chr10	16654800	16655000	E53
chr10	16655000	16655200	E59
chr10	16655200	16655600	E60
chr10	16655600	16656200	E56
chr10	16656200	16656400	E57
chr10	16656400	16656600	E65
chr10	16656600	16656800	E39
chr10	16656800	16657000	E65
chr10	16657000	16670600	E3
chr10	16670600	16670800	E73
chr10	16670800	16675200	E3
chr10	16675200	16675400	E65
chr10	16675400	16675600	E64
chr10	16675600	16677400	E65
chr10	16677400	16677600	E64
chr10	16677600	16678400	E65
chr10	16678400	16683600	E4
chr10	16683600	16683800	E78
chr10	16683800	16684600	E2
chr10	16684600	16684800	E39
chr10	16684800	16691800	E3
chr10	16691800	16692000	E39
chr10	16692000	16698600	E3
chr10	16698600	16698800	E39
chr10	16698800	16699000	E87
chr10	16699000	16699400	E88
chr10	16699400	16702600	E3
chr10	16702600	16703400	E65
chr10	16703400	16704000	E64
chr10	16704000	16704800	E65
chr10	16704800	16705000	E57
chr10	16705000	16705200	E56
chr10	16705200	16705400	E58
chr10	16705400	16705600	E64
chr10	16705600	16706200	E65
chr10	16706200	16718400	E4
chr10	16718400	16720200	E65
chr10	16720200	16728600	E3
chr10	16728600	16728800	E73
chr10	16728800	16731800	E3
chr10	16731800	16732000	E73
chr10	16732000	16740200	E3
chr10	16740200	16740400	E73
chr10	16740400	16758200	E3
chr10	16758200	16758400	E65
chr10	16758400	16758600	E64
chr10	16758600	16759400	E65
chr10	16759400	16759600	E57
chr10	16759600	16759800	E56
chr10	16759800	16760200	E65
chr10	16760200	16760400	E64
chr10	16760400	16761400	E65
chr10	16761400	16766000	E3
chr10	16766000	16766200	E39
chr10	16766200	16766400	E2
chr10	16766400	16766600	E88
chr10	16766600	16767200	E87
chr10	16767200	16768600	E3
chr10	16768600	16769200	E65
chr10	16769200	16770000	E57
chr10	16770000	16770200	E55
chr10	16770200	16770400	E57
chr10	16770400	16770600	E55
chr10	16770600	16770800	E57
chr10	16770800	16771200	E65
chr10	16771200	16783000	E3
chr10	16783000	16783200	E39
chr10	16783200	16788000	E3
chr10	16788000	16788200	E39
chr10	16788200	16791600	E3
chr10	16791600	16791800	E73
chr10	16791800	16816600	E3
chr10	16816600	16816800	E39
chr10	16816800	16817400	E3
chr10	16817400	16819000	E4
chr10	16819000	16819200	E38
chr10	16819200	16819400	E17
chr10	16819400	16819600	E16
chr10	16819600	16819800	E15
chr10	16819800	16820000	E16
chr10	16820000	16820400	E38
chr10	16820400	16820600	E4
chr10	16820600	16820800	E5
chr10	16820800	16825400	E4
chr10	16825400	16825600	E90
chr10	16825600	16831600	E4
chr10	16831600	16831800	E39
chr10	16831800	16837600	E3
chr10	16837600	16838400	E4
chr10	16838400	16838600	E3
chr10	16838600	16838800	E78
chr10	16838800	16856600	E3
chr10	16856600	16858600	E4
chr10	16858600	16858800	E70
chr10	16858800	16859000	E49
chr10	16859000	16859200	E10
chr10	16859200	16859400	E12
chr10	16859400	16859800	E13
chr10	16859800	16860000	E12
chr10	16860000	16860200	E13
chr10	16860200	16860400	E50
chr10	16860400	16860800	E39
chr10	16860800	16869600	E3
chr10	16869600	16869800	E17
chr10	16869800	16870200	E37
chr10	16870200	16870400	E17
chr10	16870400	16870600	E37
chr10	16870600	16870800	E86
chr10	16870800	16871000	E90
chr10	16871000	16874400	E4
chr10	16874400	16874600	E1
chr10	16874600	16874800	E6
chr10	16874800	16875000	E38
chr10	16875000	16875200	E1
chr10	16875200	16878800	E4
chr10	16878800	16879200	E5
chr10	16879200	16879800	E4
chr10	16879800	16880200	E5
chr10	16880200	16884400	E4
chr10	16884400	16884600	E5
chr10	16884600	16885000	E38
chr10	16885000	16885600	E17
chr10	16885600	16885800	E16
chr10	16885800	16886800	E4
chr10	16886800	16887000	E78
chr10	16887000	16889400	E3
chr10	16889400	16889600	E73
chr10	16889600	16898800	E3
chr10	16898800	16899000	E39
chr10	16899000	16909800	E3
chr10	16909800	16910000	E73
chr10	16910000	16912600	E3
chr10	16912600	16912800	E73
chr10	16912800	16930400	E3
chr10	16930400	16930600	E73
chr10	16930600	16953400	E3
chr10	16953400	16956400	E4
chr10	16956400	16956800	E5
chr10	16956800	16976200	E3
chr10	16976200	16976400	E39
chr10	16976400	16985600	E3
chr10	16985600	16985800	E17
chr10	16985800	16986400	E38
chr10	16986400	16986600	E37
chr10	16986600	16987000	E17
chr10	16987000	16987200	E38
chr10	16987200	16987400	E1
chr10	16987400	16992400	E4
chr10	16992400	16993000	E85
chr10	16993000	16993200	E84
chr10	16993200	16994400	E85
chr10	16994400	16996200	E4
chr10	16996200	17007000	E3
chr10	17007000	17007200	E39
chr10	17007200	17008800	E4
chr10	17008800	17009000	E90
chr10	17009000	17009200	E5
chr10	17009200	17009400	E38
chr10	17009400	17010000	E6
chr10	17010000	17010200	E38
chr10	17010200	17010400	E17
chr10	17010400	17010600	E83
chr10	17010600	17010800	E84
chr10	17010800	17011000	E6
chr10	17011000	17011400	E38
chr10	17011400	17011600	E89
chr10	17011600	17012200	E5
chr10	17012200	17013200	E4
chr10	17013200	17013400	E78
chr10	17013400	17025600	E3
chr10	17025600	17025800	E65
chr10	17025800	17026000	E64
chr10	17026000	17026400	E65
chr10	17026400	17026600	E57
chr10	17026600	17026800	E67
chr10	17026800	17027000	E6
chr10	17027000	17027400	E90
chr10	17027400	17027800	E6
chr10	17027800	17028000	E82
chr10	17028000	17028200	E83
chr10	17028200	17028400	E85
chr10	17028400	17028600	E83
chr10	17028600	17029400	E82
chr10	17029400	17029600	E83
chr10	17029600	17030400	E84
chr10	17030400	17030600	E6
chr10	17030600	17032200	E4
chr10	17032200	17034800	E2
chr10	17034800	17035000	E36
chr10	17035000	17037200	E2
chr10	17037200	17037400	E36
chr10	17037400	17038000	E2
chr10	17038000	17038200	E90
chr10	17038200	17038800	E40
chr10	17038800	17039200	E38
chr10	17039200	17039400	E90
chr10	17039400	17041600	E4
chr10	17041600	17041800	E5
chr10	17041800	17042000	E72
chr10	17042000	17042200	E5
chr10	17042200	17044000	E4
chr10	17044000	17044200	E5
chr10	17044200	17044400	E38
chr10	17044400	17044800	E6
chr10	17044800	17045200	E38
chr10	17045200	17045400	E36
chr10	17045400	17048600	E2
chr10	17048600	17048800	E36
chr10	17048800	17049600	E2
chr10	17049600	17064400	E3
chr10	17064400	17064800	E90
chr10	17064800	17065400	E4
chr10	17065400	17066200	E69
chr10	17066200	17066400	E17
chr10	17066400	17066600	E38
chr10	17066600	17066800	E89
chr10	17066800	17067000	E65
chr10	17067000	17067200	E57
chr10	17067200	17067400	E56
chr10	17067400	17067600	E60
chr10	17067600	17067800	E58
chr10	17067800	17068200	E52
chr10	17068200	17068400	E55
chr10	17068400	17071400	E4
chr10	17071400	17071800	E48
chr10	17071800	17072000	E47
chr10	17072000	17072200	E48
chr10	17072200	17074000	E4
chr10	17074000	17074200	E72
chr10	17074200	17077200	E4
chr10	17077200	17077600	E5
chr10	17077600	17079800	E4
chr10	17079800	17080000	E5
chr10	17080000	17082000	E4
chr10	17082000	17082200	E39
chr10	17082200	17097000	E3
chr10	17097000	17097200	E39
chr10	17097200	17103800	E3
chr10	17103800	17104200	E87
chr10	17104200	17104800	E2
chr10	17104800	17105000	E87
chr10	17105000	17105200	E88
chr10	17105200	17105600	E87
chr10	17105600	17105800	E39
chr10	17105800	17115600	E3
chr10	17115600	17115800	E5
chr10	17115800	17116000	E90
chr10	17116000	17118000	E4
chr10	17118000	17118400	E78
chr10	17118400	17118800	E4
chr10	17118800	17119200	E39
chr10	17119200	17142000	E3
chr10	17142000	17142600	E65
chr10	17142600	17142800	E64
chr10	17142800	17143000	E65
chr10	17143000	17143200	E57
chr10	17143200	17143600	E65
chr10	17143600	17143800	E39
chr10	17143800	17155000	E3
chr10	17155000	17155600	E4
chr10	17155600	17155800	E5
chr10	17155800	17156000	E66
chr10	17156000	17156200	E6
chr10	17156200	17156400	E78
chr10	17156400	17156600	E39
chr10	17156600	17166400	E3
chr10	17166400	17166600	E39
chr10	17166600	17188200	E3
chr10	17188200	17188400	E73
chr10	17188400	17210400	E3
chr10	17210400	17210600	E73
chr10	17210600	17221000	E3
chr10	17221000	17221400	E39
chr10	17221400	17238000	E3
chr10	17238000	17238600	E39
chr10	17238600	17240000	E3
chr10	17240000	17240200	E39
chr10	17240200	17240600	E3
chr10	17240600	17241000	E4
chr10	17241000	17241200	E85
chr10	17241200	17241800	E83
chr10	17241800	17242000	E16
chr10	17242000	17242600	E15
chr10	17242600	17242800	E14
chr10	17242800	17243000	E13
chr10	17243000	17244000	E12
chr10	17244000	17244200	E11
chr10	17244200	17244400	E14
chr10	17244400	17244600	E50
chr10	17244600	17244800	E56
chr10	17244800	17245200	E65
chr10	17245200	17248400	E4
chr10	17248400	17249000	E78
chr10	17249000	17256400	E3
chr10	17256400	17256600	E39
chr10	17256600	17257000	E4
chr10	17257000	17258800	E48
chr10	17258800	17259000	E47
chr10	17259000	17259400	E48
chr10	17259400	17259800	E78
chr10	17259800	17268800	E4
chr10	17268800	17269000	E90
chr10	17269000	17269400	E48
chr10	17269400	17270200	E47
chr10	17270200	17270600	E46
chr10	17270600	17271000	E81
chr10	17271000	17271400	E47
chr10	17271400	17271600	E80
chr10	17271600	17271800	E9
chr10	17271800	17272000	E10
chr10	17272000	17272600	E46
chr10	17272600	17273000	E47
chr10	17273000	17273400	E48
chr10	17273400	17274000	E38
chr10	17274000	17274200	E90
chr10	17274200	17274400	E38
chr10	17274400	17274600	E36
chr10	17274600	17275000	E38
chr10	17275000	17275400	E90
chr10	17275400	17276800	E4
chr10	17276800	17277400	E5
chr10	17277400	17277600	E38
chr10	17277600	17277800	E90
chr10	17277800	17278000	E39
chr10	17278000	17282800	E3
chr10	17282800	17283000	E39
chr10	17283000	17288200	E3
chr10	17288200	17288600	E77
chr10	17288600	17299200	E3
chr10	17299200	17299400	E39
chr10	17299400	17299600	E3
chr10	17299600	17299800	E65
chr10	17299800	17300000	E39
chr10	17300000	17313200	E3
chr10	17313200	17313400	E73
chr10	17313400	17356600	E3
chr10	17356600	17356800	E39
chr10	17356800	17361000	E3
chr10	17361000	17361200	E39
chr10	17361200	17392000	E3
chr10	17392000	17392200	E73
chr10	17392200	17417600	E3
chr10	17417600	17417800	E73
chr10	17417800	17425800	E3
chr10	17425800	17426000	E1
chr10	17426000	17430800	E4
chr10	17430800	17431000	E78
chr10	17431000	17447400	E3
chr10	17447400	17447800	E73
chr10	17447800	17472800	E3
chr10	17472800	17473000	E77
chr10	17473000	17473400	E90
chr10	17473400	17473600	E38
chr10	17473600	17473800	E17
chr10	17473800	17474000	E37
chr10	17474000	17474200	E1
chr10	17474200	17474400	E72
chr10	17474400	17484800	E3
chr10	17484800	17485000	E39
chr10	17485000	17486400	E4
chr10	17486400	17486600	E72
chr10	17486600	17487400	E2
chr10	17487400	17487800	E36
chr10	17487800	17488000	E35
chr10	17488000	17489400	E2
chr10	17489400	17494000	E4
chr10	17494000	17494800	E40
chr10	17494800	17495200	E38
chr10	17495200	17495400	E37
chr10	17495400	17495600	E38
chr10	17495600	17496000	E7
chr10	17496000	17496600	E38
chr10	17496600	17496800	E41
chr10	17496800	17497200	E40
chr10	17497200	17497400	E5
chr10	17497400	17511400	E3
chr10	17511400	17511600	E39
chr10	17511600	17539000	E3
chr10	17539000	17539200	E39
chr10	17539200	17554400	E3
chr10	17554400	17554600	E39
chr10	17554600	17570000	E3
chr10	17570000	17570200	E39
chr10	17570200	17575400	E3
chr10	17575400	17575600	E39
chr10	17575600	17575800	E2
chr10	17575800	17576000	E86
chr10	17576000	17576200	E38
chr10	17576200	17576400	E89
chr10	17576400	17594400	E3
chr10	17594400	17594600	E73
chr10	17594600	17621200	E3
chr10	17621200	17621400	E73
chr10	17621400	17622600	E3
chr10	17622600	17622800	E39
chr10	17622800	17628200	E3
chr10	17628200	17628800	E39
chr10	17628800	17629400	E40
chr10	17629400	17629600	E4
chr10	17629600	17630000	E5
chr10	17630000	17632800	E3
chr10	17632800	17633000	E73
chr10	17633000	17647600	E3
chr10	17647600	17647800	E73
chr10	17647800	17649600	E3
chr10	17649600	17650000	E87
chr10	17650000	17656000	E3
chr10	17656000	17658000	E2
chr10	17658000	17658400	E35
chr10	17658400	17658600	E32
chr10	17658600	17658800	E31
chr10	17658800	17659000	E34
chr10	17659000	17659400	E35
chr10	17659400	17659600	E34
chr10	17659600	17659800	E50
chr10	17659800	17660000	E49
chr10	17660000	17666600	E3
chr10	17666600	17666800	E77
chr10	17666800	17677200	E3
chr10	17677200	17677400	E39
chr10	17677400	17684400	E3
chr10	17684400	17684600	E39
chr10	17684600	17685000	E3
chr10	17685000	17685200	E17
chr10	17685200	17685400	E16
chr10	17685400	17685600	E13
chr10	17685600	17686800	E12
chr10	17686800	17687000	E13
chr10	17687000	17687200	E16
chr10	17687200	17687600	E17
chr10	17687600	17687800	E47
chr10	17687800	17688400	E48
chr10	17688400	17689000	E40
chr10	17689000	17689200	E41
chr10	17689200	17689400	E42
chr10	17689400	17689800	E41
chr10	17689800	17690000	E42
chr10	17690000	17690200	E41
chr10	17690200	17690400	E90
chr10	17690400	17690600	E38
chr10	17690600	17690800	E1
chr10	17690800	17691800	E38
chr10	17691800	17692000	E6
chr10	17692000	17692600	E38
chr10	17692600	17692800	E89
chr10	17692800	17693200	E38
chr10	17693200	17693400	E1
chr10	17693400	17693800	E6
chr10	17693800	17694000	E37
chr10	17694000	17694600	E17
chr10	17694600	17694800	E38
chr10	17694800	17695200	E36
chr10	17695200	17696400	E2
chr10	17696400	17696600	E36
chr10	17696600	17697000	E2
chr10	17697000	17697200	E36
chr10	17697200	17698400	E2
chr10	17698400	17698600	E36
chr10	17698600	17701000	E2
chr10	17701000	17701400	E36
chr10	17701400	17701600	E38
chr10	17701600	17701800	E89
chr10	17701800	17702400	E2
chr10	17702400	17702800	E35
chr10	17702800	17703000	E89
chr10	17703000	17703600	E35
chr10	17703600	17703800	E18
chr10	17703800	17704200	E35
chr10	17704200	17704400	E34
chr10	17704400	17704800	E18
chr10	17704800	17705000	E27
chr10	17705000	17705400	E18
chr10	17705400	17705800	E19
chr10	17705800	17706400	E18
chr10	17706400	17706600	E28
chr10	17706600	17706800	E26
chr10	17706800	17707000	E19
chr10	17707000	17707800	E20
chr10	17707800	17708400	E21
chr10	17708400	17708800	E26
chr10	17708800	17709000	E28
chr10	17709000	17709200	E18
chr10	17709200	17709400	E34
chr10	17709400	17709600	E35
chr10	17709600	17709800	E34
chr10	17709800	17710000	E33
chr10	17710000	17710200	E34
chr10	17710200	17710600	E35
chr10	17710600	17711400	E18
chr10	17711400	17712200	E35
chr10	17712200	17713000	E18
chr10	17713000	17713200	E28
chr10	17713200	17713400	E18
chr10	17713400	17713600	E28
chr10	17713600	17714000	E18
chr10	17714000	17714200	E35
chr10	17714200	17714400	E18
chr10	17714400	17714600	E34
chr10	17714600	17715200	E35
chr10	17715200	17715400	E89
chr10	17715400	17715800	E27
chr10	17715800	17716000	E33
chr10	17716000	17716200	E34
chr10	17716200	17716600	E35
chr10	17716600	17716800	E34
chr10	17716800	17718200	E35
chr10	17718200	17718400	E72
chr10	17718400	17718600	E86
chr10	17718600	17719400	E2
chr10	17719400	17719600	E36
chr10	17719600	17721000	E2
chr10	17721000	17721200	E72
chr10	17721200	17721600	E2
chr10	17721600	17721800	E36
chr10	17721800	17722200	E2
chr10	17722200	17722400	E35
chr10	17722400	17722600	E34
chr10	17722600	17722800	E35
chr10	17722800	17723000	E34
chr10	17723000	17723600	E18
chr10	17723600	17724600	E20
chr10	17724600	17724800	E25
chr10	17724800	17725000	E26
chr10	17725000	17725400	E27
chr10	17725400	17725800	E18
chr10	17725800	17726200	E28
chr10	17726200	17727200	E18
chr10	17727200	17727400	E35
chr10	17727400	17727800	E34
chr10	17727800	17728600	E35
chr10	17728600	17734800	E2
chr10	17734800	17735400	E18
chr10	17735400	17736400	E35
chr10	17736400	17737000	E18
chr10	17737000	17737400	E28
chr10	17737400	17737800	E18
chr10	17737800	17738000	E28
chr10	17738000	17738200	E18
chr10	17738200	17738400	E27
chr10	17738400	17738600	E26
chr10	17738600	17738800	E28
chr10	17738800	17739000	E33
chr10	17739000	17739200	E34
chr10	17739200	17740400	E2
chr10	17740400	17740800	E17
chr10	17740800	17741200	E38
chr10	17741200	17741400	E17
chr10	17741400	17741600	E38
chr10	17741600	17741800	E36
chr10	17741800	17742000	E38
chr10	17742000	17742200	E36
chr10	17742200	17745400	E2
chr10	17745400	17745600	E36
chr10	17745600	17745800	E37
chr10	17745800	17746000	E6
chr10	17746000	17746400	E38
chr10	17746400	17746600	E89
chr10	17746600	17754600	E2
chr10	17754600	17754800	E87
chr10	17754800	17755200	E88
chr10	17755200	17755400	E26
chr10	17755400	17755800	E35
chr10	17755800	17760800	E2
chr10	17760800	17761000	E86
chr10	17761000	17772200	E3
chr10	17772200	17777200	E4
chr10	17777200	17777400	E72
chr10	17777400	17777600	E3
chr10	17777600	17777800	E39
chr10	17777800	17785800	E3
chr10	17785800	17786000	E39
chr10	17786000	17813000	E3
chr10	17813000	17813200	E39
chr10	17813200	17813400	E41
chr10	17813400	17813600	E42
chr10	17813600	17828800	E3
chr10	17828800	17829000	E39
chr10	17829000	17834800	E3
chr10	17834800	17835000	E39
chr10	17835000	17847200	E3
chr10	17847200	17847400	E39
chr10	17847400	17848200	E3
chr10	17848200	17848400	E39
chr10	17848400	17851600	E3
chr10	17851600	17851800	E39
chr10	17851800	17852000	E41
chr10	17852000	17852200	E40
chr10	17852200	17852400	E39
chr10	17852400	17853600	E3
chr10	17853600	17853800	E39
chr10	17853800	17857400	E3
chr10	17857400	17857600	E39
chr10	17857600	17857800	E3
chr10	17857800	17858000	E39
chr10	17858000	17861800	E3
chr10	17861800	17862000	E39
chr10	17862000	17878800	E3
chr10	17878800	17879000	E39
chr10	17879000	17879200	E41
chr10	17879200	17879400	E39
chr10	17879400	17880200	E3
chr10	17880200	17880400	E39
chr10	17880400	17889200	E3
chr10	17889200	17889400	E39
chr10	17889400	17889600	E40
chr10	17889600	17890000	E39
chr10	17890000	17891600	E3
chr10	17891600	17891800	E2
chr10	17891800	17893000	E3
chr10	17893000	17893400	E39
chr10	17893400	17893600	E40
chr10	17893600	17893800	E42
chr10	17893800	17963400	E71
chr10	17963400	17966400	E3
chr10	17966400	17966600	E39
chr10	17966600	17973400	E3
chr10	17973400	18074200	E71
chr10	18074200	18074400	E41
chr10	18074400	18074600	E39
chr10	18074600	18126600	E3
chr10	18126600	18126800	E39
chr10	18126800	18127000	E41
chr10	18127000	18127600	E40
chr10	18127600	18140000	E3
chr10	18140000	18140200	E73
chr10	18140200	18141400	E3
chr10	18141400	18141600	E39
chr10	18141600	18211200	E71
chr10	18211200	18240200	E3
chr10	18240200	18240400	E85
chr10	18240400	18240800	E84
chr10	18240800	18241200	E83
chr10	18241200	18241400	E84
chr10	18241400	18242400	E83
chr10	18242400	18242600	E54
chr10	18242600	18242800	E58
chr10	18242800	18243200	E57
chr10	18243200	18243800	E55
chr10	18243800	18244000	E57
chr10	18244000	18244600	E56
chr10	18244600	18245400	E57
chr10	18245400	18245800	E55
chr10	18245800	18246800	E84
chr10	18246800	18247000	E83
chr10	18247000	18247600	E55
chr10	18247600	18249200	E4
chr10	18249200	18249400	E72
chr10	18249400	18249600	E38
chr10	18249600	18249800	E66
chr10	18249800	18250000	E38
chr10	18250000	18250200	E55
chr10	18250200	18250800	E4
chr10	18250800	18251000	E38
chr10	18251000	18251200	E6
chr10	18251200	18251400	E90
chr10	18251400	18253800	E4
chr10	18253800	18254600	E65
chr10	18254600	18254800	E64
chr10	18254800	18255000	E65
chr10	18255000	18255200	E70
chr10	18255200	18255400	E65
chr10	18255400	18263800	E3
chr10	18263800	18270000	E4
chr10	18270000	18270200	E66
chr10	18270200	18270400	E5
chr10	18270400	18270800	E66
chr10	18270800	18271000	E65
chr10	18271000	18271200	E64
chr10	18271200	18271400	E65
chr10	18271400	18277400	E4
chr10	18277400	18278000	E55
chr10	18278000	18278600	E83
chr10	18278600	18278800	E82
chr10	18278800	18279200	E84
chr10	18279200	18279400	E57
chr10	18279400	18280400	E84
chr10	18280400	18280600	E56
chr10	18280600	18280800	E57
chr10	18280800	18281000	E56
chr10	18281000	18281400	E65
chr10	18281400	18281600	E57
chr10	18281600	18282400	E65
chr10	18282400	18289800	E3
chr10	18289800	18290000	E39
chr10	18290000	18292400	E3
chr10	18292400	18293200	E65
chr10	18293200	18293400	E70
chr10	18293400	18294000	E55
chr10	18294000	18294200	E57
chr10	18294200	18294400	E59
chr10	18294400	18294800	E84
chr10	18294800	18295400	E85
chr10	18295400	18295800	E84
chr10	18295800	18296200	E6
chr10	18296200	18296400	E5
chr10	18296400	18297000	E4
chr10	18297000	18297200	E5
chr10	18297200	18299000	E4
chr10	18299000	18300000	E65
chr10	18300000	18300200	E4
chr10	18300200	18300400	E3
chr10	18300400	18300600	E39
chr10	18300600	18327200	E3
chr10	18327200	18327400	E39
chr10	18327400	18328800	E3
chr10	18328800	18329000	E39
chr10	18329000	18347600	E3
chr10	18347600	18348000	E4
chr10	18348000	18348400	E65
chr10	18348400	18348600	E57
chr10	18348600	18348800	E54
chr10	18348800	18349400	E57
chr10	18349400	18349800	E55
chr10	18349800	18350000	E65
chr10	18350000	18358400	E3
chr10	18358400	18358800	E73
chr10	18358800	18364600	E3
chr10	18364600	18364800	E39
chr10	18364800	18365600	E65
chr10	18365600	18369800	E3
chr10	18369800	18370200	E87
chr10	18370200	18380400	E3
chr10	18380400	18380600	E39
chr10	18380600	18392800	E3
chr10	18392800	18393200	E39
chr10	18393200	18393400	E3
chr10	18393400	18393600	E39
chr10	18393600	18424800	E3
chr10	18424800	18426000	E85
chr10	18426000	18428000	E4
chr10	18428000	18428600	E85
chr10	18428600	18428800	E84
chr10	18428800	18429200	E83
chr10	18429200	18429600	E85
chr10	18429600	18429800	E82
chr10	18429800	18430000	E10
chr10	18430000	18430200	E83
chr10	18430200	18430400	E82
chr10	18430400	18430600	E83
chr10	18430600	18431000	E84
chr10	18431000	18431400	E83
chr10	18431400	18431800	E84
chr10	18431800	18432000	E85
chr10	18432000	18432600	E84
chr10	18432600	18434000	E85
chr10	18434000	18434200	E84
chr10	18434200	18434600	E85
chr10	18434600	18435200	E84
chr10	18435200	18435400	E85
chr10	18435400	18435800	E84
chr10	18435800	18436200	E85
chr10	18436200	18441000	E4
chr10	18441000	18442400	E85
chr10	18442400	18447600	E4
chr10	18447600	18448000	E65
chr10	18448000	18448200	E57
chr10	18448200	18448400	E59
chr10	18448400	18448800	E56
chr10	18448800	18450200	E65
chr10	18450200	18452800	E3
chr10	18452800	18454200	E65
chr10	18454200	18454400	E55
chr10	18454400	18454600	E64
chr10	18454600	18454800	E65
chr10	18454800	18462600	E3
chr10	18462600	18462800	E39
chr10	18462800	18467600	E4
chr10	18467600	18467800	E85
chr10	18467800	18468000	E40
chr10	18468000	18468200	E38
chr10	18468200	18469000	E40
chr10	18469000	18469200	E41
chr10	18469200	18469400	E40
chr10	18469400	18469600	E39
chr10	18469600	18471000	E4
chr10	18471000	18471200	E78
chr10	18471200	18472600	E4
chr10	18472600	18473000	E5
chr10	18473000	18473600	E4
chr10	18473600	18473800	E72
chr10	18473800	18477200	E4
chr10	18477200	18477400	E5
chr10	18477400	18484000	E3
chr10	18484000	18484200	E65
chr10	18484200	18484400	E39
chr10	18484400	18487600	E3
chr10	18487600	18487800	E72
chr10	18487800	18490600	E3
chr10	18490600	18491000	E65
chr10	18491000	18491200	E64
chr10	18491200	18491400	E65
chr10	18491400	18491600	E64
chr10	18491600	18491800	E57
chr10	18491800	18492200	E56
chr10	18492200	18492600	E63
chr10	18492600	18493000	E56
chr10	18493000	18493400	E57
chr10	18493400	18493600	E65
chr10	18493600	18501600	E4
chr10	18501600	18502000	E65
chr10	18502000	18502200	E64
chr10	18502200	18502600	E77
chr10	18502600	18503600	E4
chr10	18503600	18504200	E84
chr10	18504200	18504400	E56
chr10	18504400	18504600	E58
chr10	18504600	18505200	E57
chr10	18505200	18505400	E38
chr10	18505400	18505600	E58
chr10	18505600	18505800	E16
chr10	18505800	18507000	E65
chr10	18507000	18508200	E2
chr10	18508200	18508400	E36
chr10	18508400	18508600	E89
chr10	18508600	18510400	E2
chr10	18510400	18510600	E36
chr10	18510600	18511000	E38
chr10	18511000	18511200	E90
chr10	18511200	18515200	E4
chr10	18515200	18515400	E3
chr10	18515400	18515600	E73
chr10	18515600	18524800	E3
chr10	18524800	18525000	E39
chr10	18525000	18526800	E3
chr10	18526800	18527600	E65
chr10	18527600	18527800	E58
chr10	18527800	18528000	E56
chr10	18528000	18528200	E65
chr10	18528200	18528400	E39
chr10	18528400	18536400	E3
chr10	18536400	18536600	E39
chr10	18536600	18536800	E2
chr10	18536800	18537000	E39
chr10	18537000	18538200	E2
chr10	18538200	18540400	E4
chr10	18540400	18540600	E78
chr10	18540600	18540800	E38
chr10	18540800	18541000	E17
chr10	18541000	18541400	E38
chr10	18541400	18541600	E5
chr10	18541600	18542600	E4
chr10	18542600	18542800	E72
chr10	18542800	18543000	E5
chr10	18543000	18545000	E4
chr10	18545000	18545400	E65
chr10	18545400	18545600	E64
chr10	18545600	18546200	E65
chr10	18546200	18548200	E3
chr10	18548200	18549000	E65
chr10	18549000	18549200	E57
chr10	18549200	18549400	E59
chr10	18549400	18549600	E52
chr10	18549600	18549800	E60
chr10	18549800	18550000	E59
chr10	18550000	18550200	E52
chr10	18550200	18550400	E61
chr10	18550400	18550800	E60
chr10	18550800	18551000	E61
chr10	18551000	18551200	E59
chr10	18551200	18551800	E57
chr10	18551800	18552200	E58
chr10	18552200	18553600	E65
chr10	18553600	18553800	E72
chr10	18553800	18554200	E65
chr10	18554200	18554800	E4
chr10	18554800	18571800	E3
chr10	18571800	18573800	E65
chr10	18573800	18574400	E64
chr10	18574400	18575800	E65
chr10	18575800	18576000	E64
chr10	18576000	18576400	E57
chr10	18576400	18576800	E67
chr10	18576800	18577000	E57
chr10	18577000	18577200	E58
chr10	18577200	18577600	E57
chr10	18577600	18577800	E53
chr10	18577800	18578000	E63
chr10	18578000	18578200	E57
chr10	18578200	18578600	E53
chr10	18578600	18578800	E58
chr10	18578800	18579200	E57
chr10	18579200	18579400	E59
chr10	18579400	18579600	E56
chr10	18579600	18580600	E63
chr10	18580600	18580800	E58
chr10	18580800	18581000	E57
chr10	18581000	18581400	E56
chr10	18581400	18581600	E63
chr10	18581600	18582600	E57
chr10	18582600	18582800	E67
chr10	18582800	18583600	E66
chr10	18583600	18590200	E4
chr10	18590200	18591800	E65
chr10	18591800	18592000	E64
chr10	18592000	18592200	E63
chr10	18592200	18592600	E53
chr10	18592600	18592800	E60
chr10	18592800	18593000	E53
chr10	18593000	18593200	E61
chr10	18593200	18593600	E60
chr10	18593600	18593800	E59
chr10	18593800	18594000	E56
chr10	18594000	18594200	E59
chr10	18594200	18594400	E56
chr10	18594400	18594600	E57
chr10	18594600	18594800	E56
chr10	18594800	18595000	E53
chr10	18595000	18595200	E63
chr10	18595200	18595800	E59
chr10	18595800	18596000	E57
chr10	18596000	18596200	E65
chr10	18596200	18596400	E72
chr10	18596400	18597200	E65
chr10	18597200	18597400	E57
chr10	18597400	18597600	E54
chr10	18597600	18597800	E67
chr10	18597800	18598600	E57
chr10	18598600	18601200	E65
chr10	18601200	18601400	E57
chr10	18601400	18601600	E61
chr10	18601600	18601800	E60
chr10	18601800	18602000	E59
chr10	18602000	18602400	E60
chr10	18602400	18602600	E59
chr10	18602600	18602800	E57
chr10	18602800	18603000	E64
chr10	18603000	18603800	E65
chr10	18603800	18604600	E3
chr10	18604600	18604800	E39
chr10	18604800	18605600	E3
chr10	18605600	18605800	E39
chr10	18605800	18609800	E3
chr10	18609800	18610200	E39
chr10	18610200	18610600	E65
chr10	18610600	18615000	E3
chr10	18615000	18615800	E39
chr10	18615800	18620600	E3
chr10	18620600	18621000	E65
chr10	18621000	18621200	E4
chr10	18621200	18621400	E90
chr10	18621400	18622000	E65
chr10	18622000	18622400	E64
chr10	18622400	18622800	E38
chr10	18622800	18623000	E17
chr10	18623000	18623600	E55
chr10	18623600	18623800	E84
chr10	18623800	18624000	E85
chr10	18624000	18627000	E4
chr10	18627000	18627200	E57
chr10	18627200	18627400	E85
chr10	18627400	18628400	E65
chr10	18628400	18629200	E85
chr10	18629200	18629400	E84
chr10	18629400	18629800	E83
chr10	18629800	18630000	E82
chr10	18630000	18630400	E83
chr10	18630400	18630600	E17
chr10	18630600	18630800	E38
chr10	18630800	18631000	E64
chr10	18631000	18631200	E38
chr10	18631200	18631400	E36
chr10	18631400	18633600	E2
chr10	18633600	18633800	E39
chr10	18633800	18634800	E2
chr10	18634800	18635000	E39
chr10	18635000	18637200	E3
chr10	18637200	18637400	E4
chr10	18637400	18637600	E3
chr10	18637600	18639400	E4
chr10	18639400	18640400	E65
chr10	18640400	18640600	E57
chr10	18640600	18641400	E65
chr10	18641400	18654200	E3
chr10	18654200	18655000	E4
chr10	18655000	18655600	E65
chr10	18655600	18655800	E64
chr10	18655800	18656800	E65
chr10	18656800	18657000	E57
chr10	18657000	18657200	E56
chr10	18657200	18657800	E57
chr10	18657800	18658000	E65
chr10	18658000	18658400	E57
chr10	18658400	18662000	E65
chr10	18662000	18662600	E57
chr10	18662600	18662800	E59
chr10	18662800	18663000	E58
chr10	18663000	18663200	E57
chr10	18663200	18664000	E56
chr10	18664000	18664600	E57
chr10	18664600	18664800	E65
chr10	18664800	18665200	E64
chr10	18665200	18666200	E65
chr10	18666200	18666400	E57
chr10	18666400	18666600	E56
chr10	18666600	18667000	E59
chr10	18667000	18667200	E16
chr10	18667200	18667400	E17
chr10	18667400	18667600	E38
chr10	18667600	18667800	E36
chr10	18667800	18668200	E2
chr10	18668200	18668400	E36
chr10	18668400	18670200	E2
chr10	18670200	18674600	E3
chr10	18674600	18675000	E39
chr10	18675000	18676400	E3
chr10	18676400	18676600	E4
chr10	18676600	18678400	E3
chr10	18678400	18679200	E4
chr10	18679200	18679400	E78
chr10	18679400	18679600	E57
chr10	18679600	18680000	E65
chr10	18680000	18680400	E57
chr10	18680400	18682400	E65
chr10	18682400	18682600	E57
chr10	18682600	18682800	E56
chr10	18682800	18683000	E58
chr10	18683000	18683200	E53
chr10	18683200	18683400	E56
chr10	18683400	18683600	E58
chr10	18683600	18683800	E57
chr10	18683800	18684000	E58
chr10	18684000	18684200	E59
chr10	18684200	18684400	E58
chr10	18684400	18684800	E57
chr10	18684800	18685200	E58
chr10	18685200	18685800	E57
chr10	18685800	18686000	E58
chr10	18686000	18686200	E57
chr10	18686200	18686400	E55
chr10	18686400	18687400	E57
chr10	18687400	18687600	E64
chr10	18687600	18688600	E65
chr10	18688600	18688800	E57
chr10	18688800	18689000	E58
chr10	18689000	18689200	E60
chr10	18689200	18689400	E61
chr10	18689400	18689600	E59
chr10	18689600	18690200	E62
chr10	18690200	18691200	E61
chr10	18691200	18691400	E56
chr10	18691400	18691600	E60
chr10	18691600	18692200	E61
chr10	18692200	18692400	E60
chr10	18692400	18692600	E59
chr10	18692600	18692800	E56
chr10	18692800	18693200	E57
chr10	18693200	18693400	E56
chr10	18693400	18693800	E59
chr10	18693800	18694000	E56
chr10	18694000	18701400	E65
chr10	18701400	18701800	E64
chr10	18701800	18702400	E65
chr10	18702400	18703000	E66
chr10	18703000	18703200	E72
chr10	18703200	18703400	E38
chr10	18703400	18703800	E17
chr10	18703800	18704000	E38
chr10	18704000	18704400	E37
chr10	18704400	18705000	E38
chr10	18705000	18705400	E2
chr10	18705400	18705600	E89
chr10	18705600	18706000	E38
chr10	18706000	18706400	E40
chr10	18706400	18706600	E44
chr10	18706600	18706800	E43
chr10	18706800	18707000	E44
chr10	18707000	18707400	E45
chr10	18707400	18707600	E44
chr10	18707600	18707800	E42
chr10	18707800	18708200	E44
chr10	18708200	18708400	E45
chr10	18708400	18708600	E44
chr10	18708600	18708800	E43
chr10	18708800	18709000	E40
chr10	18709000	18709200	E90
chr10	18709200	18712600	E65
chr10	18712600	18712800	E57
chr10	18712800	18713200	E65
chr10	18713200	18713400	E55
chr10	18713400	18718200	E65
chr10	18718200	18718400	E64
chr10	18718400	18719600	E65
chr10	18719600	18719800	E77
chr10	18719800	18720200	E65
chr10	18720200	18720400	E57
chr10	18720400	18720800	E64
chr10	18720800	18721000	E63
chr10	18721000	18721400	E64
chr10	18721400	18721600	E63
chr10	18721600	18721800	E53
chr10	18721800	18722000	E58
chr10	18722000	18722200	E59
chr10	18722200	18722400	E60
chr10	18722400	18722600	E59
chr10	18722600	18722800	E58
chr10	18722800	18723200	E56
chr10	18723200	18723600	E53
chr10	18723600	18723800	E58
chr10	18723800	18724000	E53
chr10	18724000	18724400	E54
chr10	18724400	18724600	E55
chr10	18724600	18725200	E57
chr10	18725200	18725600	E59
chr10	18725600	18725800	E57
chr10	18725800	18726200	E56
chr10	18726200	18726600	E63
chr10	18726600	18727000	E64
chr10	18727000	18727200	E63
chr10	18727200	18727800	E52
chr10	18727800	18728000	E61
chr10	18728000	18728200	E60
chr10	18728200	18728600	E59
chr10	18728600	18728800	E60
chr10	18728800	18729200	E59
chr10	18729200	18729600	E57
chr10	18729600	18730000	E56
chr10	18730000	18730200	E57
chr10	18730200	18730400	E54
chr10	18730400	18731200	E66
chr10	18731200	18731400	E67
chr10	18731400	18731600	E66
chr10	18731600	18731800	E67
chr10	18731800	18732000	E66
chr10	18732000	18732200	E57
chr10	18732200	18732400	E67
chr10	18732400	18733400	E66
chr10	18733400	18735000	E65
chr10	18735000	18735200	E57
chr10	18735200	18735400	E59
chr10	18735400	18735800	E65
chr10	18735800	18736000	E64
chr10	18736000	18736800	E65
chr10	18736800	18738400	E4
chr10	18738400	18738800	E41
chr10	18738800	18739000	E49
chr10	18739000	18739200	E69
chr10	18739200	18739400	E38
chr10	18739400	18739800	E69
chr10	18739800	18740600	E4
chr10	18740600	18742200	E65
chr10	18742200	18742400	E66
chr10	18742400	18742800	E65
chr10	18742800	18743800	E4
chr10	18743800	18746000	E65
chr10	18746000	18746400	E66
chr10	18746400	18746600	E57
chr10	18746600	18746800	E55
chr10	18746800	18747200	E57
chr10	18747200	18748600	E65
chr10	18748600	18751000	E2
chr10	18751000	18751200	E36
chr10	18751200	18753400	E2
chr10	18753400	18753600	E36
chr10	18753600	18755800	E2
chr10	18755800	18756000	E86
chr10	18756000	18759600	E4
chr10	18759600	18760000	E5
chr10	18760000	18760400	E4
chr10	18760400	18760600	E78
chr10	18760600	18760800	E65
chr10	18760800	18761000	E57
chr10	18761000	18761400	E56
chr10	18761400	18761800	E53
chr10	18761800	18762200	E61
chr10	18762200	18762400	E60
chr10	18762400	18763000	E61
chr10	18763000	18763200	E60
chr10	18763200	18763400	E62
chr10	18763400	18763600	E61
chr10	18763600	18763800	E52
chr10	18763800	18764000	E56
chr10	18764000	18764200	E54
chr10	18764200	18764400	E56
chr10	18764400	18764600	E57
chr10	18764600	18764800	E58
chr10	18764800	18765000	E57
chr10	18765000	18766200	E66
chr10	18766200	18766800	E69
chr10	18766800	18767200	E68
chr10	18767200	18767800	E69
chr10	18767800	18768000	E65
chr10	18768000	18768800	E4
chr10	18768800	18769000	E65
chr10	18769000	18770800	E4
chr10	18770800	18775200	E3
chr10	18775200	18775600	E39
chr10	18775600	18779400	E3
chr10	18779400	18779600	E73
chr10	18779600	18785400	E3
chr10	18785400	18786200	E65
chr10	18786200	18786400	E17
chr10	18786400	18786600	E38
chr10	18786600	18787000	E87
chr10	18787000	18787400	E88
chr10	18787400	18788400	E87
chr10	18788400	18788600	E86
chr10	18788600	18788800	E65
chr10	18788800	18789000	E70
chr10	18789000	18789200	E57
chr10	18789200	18789400	E58
chr10	18789400	18789600	E59
chr10	18789600	18790000	E58
chr10	18790000	18790600	E59
chr10	18790600	18790800	E16
chr10	18790800	18791200	E17
chr10	18791200	18793000	E65
chr10	18793000	18793400	E57
chr10	18793400	18794200	E65
chr10	18794200	18795000	E57
chr10	18795000	18795200	E58
chr10	18795200	18795600	E57
chr10	18795600	18795800	E65
chr10	18795800	18796600	E57
chr10	18796600	18799800	E65
chr10	18799800	18800600	E57
chr10	18800600	18800800	E59
chr10	18800800	18801000	E57
chr10	18801000	18801200	E65
chr10	18801200	18801400	E64
chr10	18801400	18801800	E65
chr10	18801800	18802000	E39
chr10	18802000	18804000	E3
chr10	18804000	18805200	E4
chr10	18805200	18805400	E78
chr10	18805400	18805600	E37
chr10	18805600	18805800	E17
chr10	18805800	18807000	E65
chr10	18807000	18807600	E64
chr10	18807600	18810400	E65
chr10	18810400	18811400	E57
chr10	18811400	18811600	E86
chr10	18811600	18811800	E90
chr10	18811800	18812000	E38
chr10	18812000	18812200	E17
chr10	18812200	18812400	E37
chr10	18812400	18812600	E58
chr10	18812600	18813000	E57
chr10	18813000	18813200	E58
chr10	18813200	18813400	E57
chr10	18813400	18813600	E56
chr10	18813600	18813800	E57
chr10	18813800	18814200	E65
chr10	18814200	18814600	E58
chr10	18814600	18816000	E57
chr10	18816000	18816200	E67
chr10	18816200	18816400	E57
chr10	18816400	18816600	E66
chr10	18816600	18816800	E54
chr10	18816800	18817200	E65
chr10	18817200	18817400	E57
chr10	18817400	18817600	E65
chr10	18817600	18817800	E57
chr10	18817800	18818000	E59
chr10	18818000	18818200	E58
chr10	18818200	18818600	E53
chr10	18818600	18819000	E57
chr10	18819000	18819400	E64
chr10	18819400	18819600	E65
chr10	18819600	18819800	E58
chr10	18819800	18820000	E57
chr10	18820000	18820200	E65
chr10	18820200	18820400	E64
chr10	18820400	18820600	E65
chr10	18820600	18821200	E57
chr10	18821200	18821400	E55
chr10	18821400	18821600	E57
chr10	18821600	18822000	E58
chr10	18822000	18822400	E56
chr10	18822400	18822600	E57
chr10	18822600	18822800	E68
chr10	18822800	18823200	E56
chr10	18823200	18823400	E57
chr10	18823400	18823600	E56
chr10	18823600	18824200	E65
chr10	18824200	18824400	E57
chr10	18824400	18824600	E58
chr10	18824600	18825200	E65
chr10	18825200	18826400	E66
chr10	18826400	18826800	E65
chr10	18826800	18827200	E66
chr10	18827200	18829800	E65
chr10	18829800	18830200	E64
chr10	18830200	18831400	E65
chr10	18831400	18831800	E56
chr10	18831800	18832800	E69
chr10	18832800	18833200	E68
chr10	18833200	18833600	E69
chr10	18833600	18833800	E51
chr10	18833800	18834000	E52
chr10	18834000	18834600	E59
chr10	18834600	18834800	E57
chr10	18834800	18835200	E61
chr10	18835200	18835400	E62
chr10	18835400	18835600	E61
chr10	18835600	18835800	E52
chr10	18835800	18836000	E57
chr10	18836000	18836200	E56
chr10	18836200	18836600	E57
chr10	18836600	18837000	E58
chr10	18837000	18837200	E53
chr10	18837200	18837400	E57
chr10	18837400	18837600	E56
chr10	18837600	18837800	E53
chr10	18837800	18838200	E51
chr10	18838200	18838400	E68
chr10	18838400	18839000	E57
chr10	18839000	18839200	E65
chr10	18839200	18839400	E39
chr10	18839400	18841800	E2
chr10	18841800	18842000	E36
chr10	18842000	18842200	E2
chr10	18842200	18842400	E72
chr10	18842400	18844600	E4
chr10	18844600	18844800	E85
chr10	18844800	18845600	E4
chr10	18845600	18846200	E2
chr10	18846200	18846400	E89
chr10	18846400	18847000	E2
chr10	18847000	18859000	E3
chr10	18859000	18859200	E39
chr10	18859200	18860600	E3
chr10	18860600	18861200	E39
chr10	18861200	18865200	E3
chr10	18865200	18865400	E73
chr10	18865400	18876800	E3
chr10	18876800	18877000	E39
chr10	18877000	18877800	E3
chr10	18877800	18880600	E65
chr10	18880600	18880800	E57
chr10	18880800	18882600	E65
chr10	18882600	18882800	E4
chr10	18882800	18885600	E3
chr10	18885600	18885800	E39
chr10	18885800	18890000	E3
chr10	18890000	18898200	E4
chr10	18898200	18898400	E2
chr10	18898400	18898600	E69
chr10	18898600	18899600	E2
chr10	18899600	18900000	E87
chr10	18900000	18900400	E2
chr10	18900400	18900600	E72
chr10	18900600	18900800	E5
chr10	18900800	18901800	E2
chr10	18901800	18902000	E36
chr10	18902000	18903800	E2
chr10	18903800	18904000	E36
chr10	18904000	18904800	E2
chr10	18904800	18905000	E36
chr10	18905000	18905200	E38
chr10	18905200	18905400	E17
chr10	18905400	18905800	E38
chr10	18905800	18906000	E36
chr10	18906000	18906200	E38
chr10	18906200	18907800	E2
chr10	18907800	18908000	E39
chr10	18908000	18909800	E65
chr10	18909800	18910000	E64
chr10	18910000	18910400	E63
chr10	18910400	18910600	E64
chr10	18910600	18911000	E65
chr10	18911000	18911400	E64
chr10	18911400	18912200	E65
chr10	18912200	18912800	E57
chr10	18912800	18913000	E56
chr10	18913000	18913200	E57
chr10	18913200	18913600	E65
chr10	18913600	18913800	E64
chr10	18913800	18915000	E65
chr10	18915000	18915400	E66
chr10	18915400	18915600	E67
chr10	18915600	18915800	E54
chr10	18915800	18916000	E57
chr10	18916000	18916200	E56
chr10	18916200	18916400	E60
chr10	18916400	18917000	E62
chr10	18917000	18917200	E61
chr10	18917200	18917400	E59
chr10	18917400	18917600	E55
chr10	18917600	18918200	E65
chr10	18918200	18918600	E4
chr10	18918600	18922000	E3
chr10	18922000	18922800	E4
chr10	18922800	18923000	E5
chr10	18923000	18923200	E65
chr10	18923200	18923600	E36
chr10	18923600	18925000	E2
chr10	18925000	18925200	E36
chr10	18925200	18926000	E2
chr10	18926000	18926200	E36
chr10	18926200	18927600	E2
chr10	18927600	18927800	E36
chr10	18927800	18928800	E2
chr10	18928800	18929000	E36
chr10	18929000	18929200	E2
chr10	18929200	18932200	E3
chr10	18932200	18933000	E65
chr10	18933000	18933600	E64
chr10	18933600	18933800	E65
chr10	18933800	18934000	E64
chr10	18934000	18938800	E65
chr10	18938800	18939000	E89
chr10	18939000	18939400	E65
chr10	18939400	18939600	E69
chr10	18939600	18940000	E68
chr10	18940000	18940200	E49
chr10	18940200	18940400	E11
chr10	18940400	18941000	E12
chr10	18941000	18941200	E14
chr10	18941200	18941400	E16
chr10	18941400	18941800	E38
chr10	18941800	18942000	E36
chr10	18942000	18945800	E2
chr10	18945800	18946200	E38
chr10	18946200	18946400	E86
chr10	18946400	18946600	E38
chr10	18946600	18946800	E17
chr10	18946800	18947000	E49
chr10	18947000	18947200	E14
chr10	18947200	18947600	E13
chr10	18947600	18947800	E11
chr10	18947800	18948400	E12
chr10	18948400	18948600	E81
chr10	18948600	18948800	E12
chr10	18948800	18949000	E13
chr10	18949000	18949200	E14
chr10	18949200	18949600	E49
chr10	18949600	18950200	E69
chr10	18950200	18950800	E17
chr10	18950800	18951400	E38
chr10	18951400	18951600	E36
chr10	18951600	18951800	E72
chr10	18951800	18952000	E36
chr10	18952000	18954000	E2
chr10	18954000	18954400	E87
chr10	18954400	18954600	E88
chr10	18954600	18954800	E27
chr10	18954800	18955000	E28
chr10	18955000	18955200	E18
chr10	18955200	18955600	E87
chr10	18955600	18957000	E2
chr10	18957000	18957200	E78
chr10	18957200	18959200	E2
chr10	18959200	18967600	E3
chr10	18967600	18970200	E2
chr10	18970200	18970400	E36
chr10	18970400	18971200	E2
chr10	18971200	18971400	E36
chr10	18971400	18972200	E2
chr10	18972200	18972400	E39
chr10	18972400	18976600	E3
chr10	18976600	18976800	E39
chr10	18976800	18978400	E3
chr10	18978400	18978800	E39
chr10	18978800	18989200	E3
chr10	18989200	18989400	E39
chr10	18989400	18994200	E3
chr10	18994200	18994400	E73
chr10	18994400	19000600	E3
chr10	19000600	19001800	E65
chr10	19001800	19002000	E56
chr10	19002000	19002200	E64
chr10	19002200	19002400	E65
chr10	19002400	19002800	E57
chr10	19002800	19003200	E65
chr10	19003200	19007800	E3
chr10	19007800	19008200	E39
chr10	19008200	19010200	E3
chr10	19010200	19010400	E73
chr10	19010400	19024200	E3
chr10	19024200	19024400	E39
chr10	19024400	19026600	E4
chr10	19026600	19027000	E5
chr10	19027000	19027200	E38
chr10	19027200	19027400	E78
chr10	19027400	19028200	E2
chr10	19028200	19028400	E39
chr10	19028400	19039800	E3
chr10	19039800	19040400	E73
chr10	19040400	19093000	E3
chr10	19093000	19093600	E87
chr10	19093600	19093800	E88
chr10	19093800	19094000	E27
chr10	19094000	19094200	E88
chr10	19094200	19094400	E39
chr10	19094400	19240800	E3
chr10	19240800	19241000	E73
chr10	19241000	19273200	E3
chr10	19273200	19273400	E73
chr10	19273400	19298600	E3
chr10	19298600	19298800	E39
chr10	19298800	19302600	E3
chr10	19302600	19302800	E39
chr10	19302800	19344600	E3
chr10	19344600	19344800	E73
chr10	19344800	19385600	E3
chr10	19385600	19385800	E39
chr10	19385800	19427800	E3
chr10	19427800	19428000	E73
chr10	19428000	19437000	E3
chr10	19437000	19437200	E73
chr10	19437200	19458400	E3
chr10	19458400	19458600	E73
chr10	19458600	19465000	E3
chr10	19465000	19465200	E73
chr10	19465200	19562400	E3
chr10	19562400	19562600	E73
chr10	19562600	19572800	E3
chr10	19572800	19573000	E39
chr10	19573000	19581200	E3
chr10	19581200	19581400	E39
chr10	19581400	19651400	E3
chr10	19651400	19651800	E39
chr10	19651800	19666000	E3
chr10	19666000	19666200	E73
chr10	19666200	19740600	E3
chr10	19740600	19741000	E39
chr10	19741000	19777800	E3
chr10	19777800	19778600	E39
chr10	19778600	19837000	E3
chr10	19837000	19837400	E73
chr10	19837400	19867400	E3
chr10	19867400	19867600	E73
chr10	19867600	19869400	E3
chr10	19869400	19869600	E72
chr10	19869600	19883000	E3
chr10	19883000	19883200	E39
chr10	19883200	19896000	E3
chr10	19896000	19896400	E73
chr10	19896400	19902000	E3
chr10	19902000	19902200	E39
chr10	19902200	19914600	E3
chr10	19914600	19914800	E73
chr10	19914800	19917600	E3
chr10	19917600	19917800	E39
chr10	19917800	19918000	E42
chr10	19918000	19918200	E41
chr10	19918200	19918800	E42
chr10	19918800	19919000	E43
chr10	19919000	19919200	E42
chr10	19919200	19919400	E16
chr10	19919400	19919600	E17
chr10	19919600	19920600	E2
chr10	19920600	19920800	E36
chr10	19920800	19922800	E2
chr10	19922800	19926200	E3
chr10	19926200	19926400	E39
chr10	19926400	19926800	E40
chr10	19926800	19927200	E42
chr10	19927200	19927600	E43
chr10	19927600	19927800	E42
chr10	19927800	19928000	E43
chr10	19928000	19928200	E42
chr10	19928200	19928400	E41
chr10	19928400	19928600	E40
chr10	19928600	19928800	E39
chr10	19928800	19943000	E3
chr10	19943000	19943200	E39
chr10	19943200	19943600	E40
chr10	19943600	19943800	E41
chr10	19943800	19944000	E40
chr10	19944000	19944200	E39
chr10	19944200	19947800	E3
chr10	19947800	19948000	E39
chr10	19948000	19963800	E3
chr10	19963800	19964200	E39
chr10	19964200	19994200	E3
chr10	19994200	19994400	E73
chr10	19994400	20002800	E3
chr10	20002800	20003000	E5
chr10	20003000	20003400	E72
chr10	20003400	20008400	E3
chr10	20008400	20008600	E77
chr10	20008600	20017200	E3
chr10	20017200	20017400	E39
chr10	20017400	20024000	E3
chr10	20024000	20024400	E39
chr10	20024400	20036000	E3
chr10	20036000	20036200	E5
chr10	20036200	20045400	E4
chr10	20045400	20045600	E38
chr10	20045600	20045800	E17
chr10	20045800	20046000	E16
chr10	20046000	20046200	E20
chr10	20046200	20046600	E19
chr10	20046600	20047000	E18
chr10	20047000	20047200	E35
chr10	20047200	20047400	E18
chr10	20047400	20047600	E35
chr10	20047600	20047800	E36
chr10	20047800	20049200	E2
chr10	20049200	20062800	E3
chr10	20062800	20063000	E4
chr10	20063000	20063200	E90
chr10	20063200	20063600	E38
chr10	20063600	20063800	E90
chr10	20063800	20064000	E40
chr10	20064000	20064400	E41
chr10	20064400	20064600	E40
chr10	20064600	20065000	E42
chr10	20065000	20065200	E40
chr10	20065200	20065400	E39
chr10	20065400	20073000	E3
chr10	20073000	20073200	E73
chr10	20073200	20088000	E3
chr10	20088000	20088200	E39
chr10	20088200	20094200	E3
chr10	20094200	20094600	E39
chr10	20094600	20099200	E3
chr10	20099200	20100400	E2
chr10	20100400	20100800	E18
chr10	20100800	20101000	E35
chr10	20101000	20101400	E18
chr10	20101400	20101600	E19
chr10	20101600	20101800	E16
chr10	20101800	20102000	E40
chr10	20102000	20103000	E41
chr10	20103000	20103200	E42
chr10	20103200	20103400	E41
chr10	20103400	20103600	E43
chr10	20103600	20104200	E44
chr10	20104200	20104400	E45
chr10	20104400	20104600	E11
chr10	20104600	20104800	E81
chr10	20104800	20107000	E12
chr10	20107000	20107200	E24
chr10	20107200	20107600	E23
chr10	20107600	20108000	E22
chr10	20108000	20108400	E21
chr10	20108400	20108600	E22
chr10	20108600	20108800	E21
chr10	20108800	20109400	E22
chr10	20109400	20109800	E44
chr10	20109800	20110000	E45
chr10	20110000	20110200	E44
chr10	20110200	20110600	E45
chr10	20110600	20110800	E43
chr10	20110800	20111400	E19
chr10	20111400	20111600	E20
chr10	20111600	20111800	E21
chr10	20111800	20112200	E22
chr10	20112200	20112400	E44
chr10	20112400	20113600	E45
chr10	20113600	20113800	E43
chr10	20113800	20114000	E45
chr10	20114000	20114200	E44
chr10	20114200	20114600	E45
chr10	20114600	20114800	E44
chr10	20114800	20115000	E43
chr10	20115000	20115600	E44
chr10	20115600	20115800	E43
chr10	20115800	20116000	E44
chr10	20116000	20116200	E45
chr10	20116200	20116600	E44
chr10	20116600	20116800	E45
chr10	20116800	20117000	E44
chr10	20117000	20117400	E45
chr10	20117400	20117800	E44
chr10	20117800	20118200	E45
chr10	20118200	20118600	E44
chr10	20118600	20118800	E43
chr10	20118800	20119200	E42
chr10	20119200	20119600	E43
chr10	20119600	20119800	E42
chr10	20119800	20120000	E41
chr10	20120000	20121200	E40
chr10	20121200	20121600	E41
chr10	20121600	20121800	E43
chr10	20121800	20122200	E42
chr10	20122200	20122400	E43
chr10	20122400	20122600	E42
chr10	20122600	20123000	E40
chr10	20123000	20123200	E41
chr10	20123200	20123600	E40
chr10	20123600	20123800	E41
chr10	20123800	20124200	E33
chr10	20124200	20124800	E34
chr10	20124800	20125000	E33
chr10	20125000	20125200	E32
chr10	20125200	20125600	E28
chr10	20125600	20126000	E19
chr10	20126000	20126600	E20
chr10	20126600	20127200	E21
chr10	20127200	20127400	E19
chr10	20127400	20127800	E28
chr10	20127800	20128200	E32
chr10	20128200	20128400	E27
chr10	20128400	20128600	E28
chr10	20128600	20128800	E18
chr10	20128800	20129400	E19
chr10	20129400	20129800	E18
chr10	20129800	20130000	E27
chr10	20130000	20130200	E28
chr10	20130200	20130400	E19
chr10	20130400	20130600	E18
chr10	20130600	20131200	E35
chr10	20131200	20131600	E28
chr10	20131600	20131800	E35
chr10	20131800	20132600	E18
chr10	20132600	20132800	E28
chr10	20132800	20133800	E35
chr10	20133800	20134000	E34
chr10	20134000	20134400	E7
chr10	20134400	20134600	E6
chr10	20134600	20135800	E38
chr10	20135800	20136400	E6
chr10	20136400	20136600	E38
chr10	20136600	20136800	E36
chr10	20136800	20137600	E2
chr10	20137600	20137800	E36
chr10	20137800	20141000	E2
chr10	20141000	20141200	E5
chr10	20141200	20141400	E72
chr10	20141400	20141600	E2
chr10	20141600	20142200	E36
chr10	20142200	20142400	E38
chr10	20142400	20142600	E36
chr10	20142600	20142800	E38
chr10	20142800	20143200	E6
chr10	20143200	20144000	E38
chr10	20144000	20144200	E36
chr10	20144200	20144600	E38
chr10	20144600	20144800	E2
chr10	20144800	20145000	E36
chr10	20145000	20145400	E2
chr10	20145400	20145600	E36
chr10	20145600	20145800	E35
chr10	20145800	20146000	E36
chr10	20146000	20146200	E35
chr10	20146200	20147000	E2
chr10	20147000	20147800	E35
chr10	20147800	20148000	E18
chr10	20148000	20148600	E35
chr10	20148600	20148800	E38
chr10	20148800	20149000	E7
chr10	20149000	20149400	E33
chr10	20149400	20149600	E37
chr10	20149600	20150000	E41
chr10	20150000	20150200	E43
chr10	20150200	20150400	E41
chr10	20150400	20150800	E42
chr10	20150800	20151000	E41
chr10	20151000	20151200	E18
chr10	20151200	20151400	E19
chr10	20151400	20151600	E18
chr10	20151600	20151800	E19
chr10	20151800	20152000	E28
chr10	20152000	20152600	E27
chr10	20152600	20152800	E18
chr10	20152800	20153000	E35
chr10	20153000	20153200	E34
chr10	20153200	20153600	E35
chr10	20153600	20153800	E34
chr10	20153800	20154000	E35
chr10	20154000	20154200	E18
chr10	20154200	20154600	E28
chr10	20154600	20154800	E18
chr10	20154800	20155000	E35
chr10	20155000	20159800	E2
chr10	20159800	20160200	E36
chr10	20160200	20161800	E2
chr10	20161800	20162000	E35
chr10	20162000	20162200	E28
chr10	20162200	20162400	E35
chr10	20162400	20162600	E34
chr10	20162600	20163600	E35
chr10	20163600	20163800	E34
chr10	20163800	20164600	E35
chr10	20164600	20164800	E18
chr10	20164800	20165600	E41
chr10	20165600	20165800	E40
chr10	20165800	20166400	E38
chr10	20166400	20166600	E78
chr10	20166600	20168400	E2
chr10	20168400	20168600	E36
chr10	20168600	20169200	E2
chr10	20169200	20169400	E36
chr10	20169400	20169600	E2
chr10	20169600	20169800	E36
chr10	20169800	20171000	E2
chr10	20171000	20171400	E36
chr10	20171400	20172000	E2
chr10	20172000	20172400	E36
chr10	20172400	20172600	E2
chr10	20172600	20172800	E36
chr10	20172800	20176600	E2
chr10	20176600	20176800	E36
chr10	20176800	20177000	E18
chr10	20177000	20177400	E35
chr10	20177400	20177600	E33
chr10	20177600	20177800	E34
chr10	20177800	20178200	E35
chr10	20178200	20178600	E18
chr10	20178600	20178800	E28
chr10	20178800	20179000	E34
chr10	20179000	20179800	E35
chr10	20179800	20180000	E28
chr10	20180000	20180200	E18
chr10	20180200	20180800	E27
chr10	20180800	20181200	E19
chr10	20181200	20181400	E26
chr10	20181400	20181600	E21
chr10	20181600	20181800	E25
chr10	20181800	20182000	E21
chr10	20182000	20182200	E25
chr10	20182200	20182600	E26
chr10	20182600	20182800	E27
chr10	20182800	20183000	E26
chr10	20183000	20183200	E20
chr10	20183200	20183400	E19
chr10	20183400	20183600	E18
chr10	20183600	20183800	E34
chr10	20183800	20184600	E35
chr10	20184600	20184800	E34
chr10	20184800	20185000	E35
chr10	20185000	20185200	E33
chr10	20185200	20185400	E34
chr10	20185400	20186400	E35
chr10	20186400	20186600	E34
chr10	20186600	20186800	E18
chr10	20186800	20187000	E35
chr10	20187000	20187400	E2
chr10	20187400	20187600	E36
chr10	20187600	20187800	E35
chr10	20187800	20189000	E2
chr10	20189000	20189200	E86
chr10	20189200	20190800	E2
chr10	20190800	20191400	E35
chr10	20191400	20191600	E18
chr10	20191600	20191800	E34
chr10	20191800	20192000	E35
chr10	20192000	20192200	E34
chr10	20192200	20192800	E18
chr10	20192800	20193400	E35
chr10	20193400	20193800	E34
chr10	20193800	20195000	E35
chr10	20195000	20196000	E34
chr10	20196000	20196200	E35
chr10	20196200	20196400	E34
chr10	20196400	20198200	E35
chr10	20198200	20198400	E34
chr10	20198400	20199600	E35
chr10	20199600	20200000	E28
chr10	20200000	20200200	E34
chr10	20200200	20200800	E35
chr10	20200800	20201200	E28
chr10	20201200	20201800	E18
chr10	20201800	20202400	E28
chr10	20202400	20202600	E18
chr10	20202600	20202800	E35
chr10	20202800	20203000	E18
chr10	20203000	20203600	E35
chr10	20203600	20206000	E2
chr10	20206000	20206400	E35
chr10	20206400	20206600	E89
chr10	20206600	20208200	E35
chr10	20208200	20208400	E28
chr10	20208400	20208600	E35
chr10	20208600	20208800	E18
chr10	20208800	20209000	E35
chr10	20209000	20209800	E34
chr10	20209800	20210000	E18
chr10	20210000	20210200	E34
chr10	20210200	20210400	E28
chr10	20210400	20210600	E27
chr10	20210600	20210800	E26
chr10	20210800	20211200	E33
chr10	20211200	20211400	E32
chr10	20211400	20211600	E26
chr10	20211600	20212000	E18
chr10	20212000	20212200	E28
chr10	20212200	20212600	E18
chr10	20212600	20212800	E35
chr10	20212800	20213200	E34
chr10	20213200	20214000	E35
chr10	20214000	20214200	E34
chr10	20214200	20214400	E35
chr10	20214400	20214800	E34
chr10	20214800	20215400	E35
chr10	20215400	20216000	E34
chr10	20216000	20216800	E35
chr10	20216800	20217000	E2
chr10	20217000	20217400	E36
chr10	20217400	20217800	E38
chr10	20217800	20218000	E37
chr10	20218000	20218200	E29
chr10	20218200	20218600	E14
chr10	20218600	20218800	E31
chr10	20218800	20219000	E30
chr10	20219000	20219200	E14
chr10	20219200	20219400	E15
chr10	20219400	20219600	E19
chr10	20219600	20219800	E30
chr10	20219800	20220000	E31
chr10	20220000	20220200	E25
chr10	20220200	20220400	E24
chr10	20220400	20220800	E25
chr10	20220800	20221000	E27
chr10	20221000	20221200	E26
chr10	20221200	20221400	E20
chr10	20221400	20221800	E19
chr10	20221800	20222000	E17
chr10	20222000	20222200	E38
chr10	20222200	20222400	E35
chr10	20222400	20222600	E34
chr10	20222600	20223600	E2
chr10	20223600	20223800	E86
chr10	20223800	20224000	E89
chr10	20224000	20224600	E34
chr10	20224600	20225000	E35
chr10	20225000	20225200	E18
chr10	20225200	20225400	E17
chr10	20225400	20225600	E37
chr10	20225600	20225800	E36
chr10	20225800	20226000	E38
chr10	20226000	20226200	E86
chr10	20226200	20227600	E2
chr10	20227600	20227800	E34
chr10	20227800	20228000	E35
chr10	20228000	20228400	E34
chr10	20228400	20229800	E35
chr10	20229800	20230200	E18
chr10	20230200	20230400	E33
chr10	20230400	20230800	E28
chr10	20230800	20232200	E35
chr10	20232200	20232400	E18
chr10	20232400	20232600	E35
chr10	20232600	20232800	E34
chr10	20232800	20233400	E35
chr10	20233400	20233800	E34
chr10	20233800	20234000	E33
chr10	20234000	20234200	E27
chr10	20234200	20234600	E24
chr10	20234600	20234800	E25
chr10	20234800	20235000	E26
chr10	20235000	20235200	E20
chr10	20235200	20235400	E19
chr10	20235400	20235800	E28
chr10	20235800	20236000	E26
chr10	20236000	20236200	E19
chr10	20236200	20236400	E27
chr10	20236400	20236600	E28
chr10	20236600	20236800	E34
chr10	20236800	20237000	E18
chr10	20237000	20237200	E29
chr10	20237200	20237400	E18
chr10	20237400	20238600	E35
chr10	20238600	20238800	E18
chr10	20238800	20239600	E35
chr10	20239600	20239800	E18
chr10	20239800	20240000	E35
chr10	20240000	20240400	E18
chr10	20240400	20240800	E34
chr10	20240800	20241000	E33
chr10	20241000	20241200	E19
chr10	20241200	20241800	E21
chr10	20241800	20242400	E27
chr10	20242400	20242800	E19
chr10	20242800	20243000	E20
chr10	20243000	20243400	E19
chr10	20243400	20243600	E18
chr10	20243600	20243800	E35
chr10	20243800	20244000	E34
chr10	20244000	20244200	E33
chr10	20244200	20245000	E35
chr10	20245000	20245200	E18
chr10	20245200	20245400	E35
chr10	20245400	20245600	E18
chr10	20245600	20246000	E19
chr10	20246000	20246200	E27
chr10	20246200	20246400	E19
chr10	20246400	20246600	E27
chr10	20246600	20247000	E20
chr10	20247000	20247800	E21
chr10	20247800	20248000	E22
chr10	20248000	20248600	E21
chr10	20248600	20249000	E22
chr10	20249000	20249200	E23
chr10	20249200	20249400	E22
chr10	20249400	20251000	E23
chr10	20251000	20251600	E22
chr10	20251600	20252000	E25
chr10	20252000	20252200	E22
chr10	20252200	20252600	E25
chr10	20252600	20252800	E26
chr10	20252800	20253000	E25
chr10	20253000	20253200	E24
chr10	20253200	20254000	E25
chr10	20254000	20254200	E26
chr10	20254200	20254400	E25
chr10	20254400	20254600	E22
chr10	20254600	20255000	E21
chr10	20255000	20255400	E18
chr10	20255400	20255600	E27
chr10	20255600	20256000	E25
chr10	20256000	20256200	E26
chr10	20256200	20256400	E20
chr10	20256400	20256600	E19
chr10	20256600	20257000	E20
chr10	20257000	20257200	E26
chr10	20257200	20257400	E27
chr10	20257400	20257600	E28
chr10	20257600	20257800	E35
chr10	20257800	20258000	E34
chr10	20258000	20258200	E28
chr10	20258200	20258800	E18
chr10	20258800	20259600	E28
chr10	20259600	20259800	E27
chr10	20259800	20260200	E19
chr10	20260200	20260400	E21
chr10	20260400	20260600	E26
chr10	20260600	20260800	E27
chr10	20260800	20261200	E32
chr10	20261200	20261400	E33
chr10	20261400	20261800	E27
chr10	20261800	20262600	E35
chr10	20262600	20262800	E18
chr10	20262800	20263000	E35
chr10	20263000	20263200	E28
chr10	20263200	20263600	E27
chr10	20263600	20263800	E34
chr10	20263800	20265200	E35
chr10	20265200	20265400	E34
chr10	20265400	20266000	E35
chr10	20266000	20266200	E34
chr10	20266200	20266400	E5
chr10	20266400	20266600	E72
chr10	20266600	20266800	E2
chr10	20266800	20267000	E77
chr10	20267000	20267200	E36
chr10	20267200	20267400	E35
chr10	20267400	20267600	E36
chr10	20267600	20268400	E18
chr10	20268400	20268600	E33
chr10	20268600	20268800	E27
chr10	20268800	20269000	E28
chr10	20269000	20269200	E18
chr10	20269200	20269400	E26
chr10	20269400	20269600	E33
chr10	20269600	20270200	E18
chr10	20270200	20271000	E34
chr10	20271000	20271200	E35
chr10	20271200	20271800	E28
chr10	20271800	20272400	E18
chr10	20272400	20272600	E28
chr10	20272600	20272800	E33
chr10	20272800	20273200	E34
chr10	20273200	20273400	E33
chr10	20273400	20273800	E34
chr10	20273800	20274000	E18
chr10	20274000	20274200	E28
chr10	20274200	20274600	E18
chr10	20274600	20274800	E28
chr10	20274800	20275000	E26
chr10	20275000	20275200	E27
chr10	20275200	20275400	E19
chr10	20275400	20275800	E20
chr10	20275800	20276200	E26
chr10	20276200	20276400	E19
chr10	20276400	20276600	E27
chr10	20276600	20276800	E25
chr10	20276800	20277000	E22
chr10	20277000	20277400	E21
chr10	20277400	20277600	E20
chr10	20277600	20277800	E19
chr10	20277800	20278000	E26
chr10	20278000	20278200	E27
chr10	20278200	20278800	E18
chr10	20278800	20279000	E33
chr10	20279000	20279400	E18
chr10	20279400	20279600	E19
chr10	20279600	20279800	E18
chr10	20279800	20280200	E28
chr10	20280200	20280400	E35
chr10	20280400	20280600	E28
chr10	20280600	20280800	E18
chr10	20280800	20281000	E28
chr10	20281000	20281200	E18
chr10	20281200	20281400	E28
chr10	20281400	20281800	E18
chr10	20281800	20282000	E28
chr10	20282000	20282200	E18
chr10	20282200	20282400	E35
chr10	20282400	20282800	E28
chr10	20282800	20283000	E26
chr10	20283000	20283800	E28
chr10	20283800	20284400	E35
chr10	20284400	20284800	E28
chr10	20284800	20285400	E34
chr10	20285400	20285600	E37
chr10	20285600	20285800	E29
chr10	20285800	20286000	E27
chr10	20286000	20286200	E18
chr10	20286200	20286400	E20
chr10	20286400	20286600	E18
chr10	20286600	20286800	E19
chr10	20286800	20287400	E20
chr10	20287400	20288200	E21
chr10	20288200	20288400	E20
chr10	20288400	20288600	E22
chr10	20288600	20288800	E20
chr10	20288800	20289200	E30
chr10	20289200	20289600	E21
chr10	20289600	20289800	E20
chr10	20289800	20290000	E31
chr10	20290000	20290200	E25
chr10	20290200	20290400	E20
chr10	20290400	20290600	E21
chr10	20290600	20290800	E22
chr10	20290800	20291200	E21
chr10	20291200	20291600	E24
chr10	20291600	20292600	E45
chr10	20292600	20292800	E13
chr10	20292800	20293000	E21
chr10	20293000	20293600	E23
chr10	20293600	20294800	E12
chr10	20294800	20296800	E23
chr10	20296800	20297200	E22
chr10	20297200	20297400	E24
chr10	20297400	20297600	E21
chr10	20297600	20297800	E24
chr10	20297800	20298000	E25
chr10	20298000	20298400	E21
chr10	20298400	20298800	E22
chr10	20298800	20299000	E21
chr10	20299000	20299200	E22
chr10	20299200	20299400	E21
chr10	20299400	20299800	E20
chr10	20299800	20300000	E19
chr10	20300000	20300200	E20
chr10	20300200	20300600	E25
chr10	20300600	20300800	E26
chr10	20300800	20301200	E20
chr10	20301200	20301400	E28
chr10	20301400	20301600	E27
chr10	20301600	20302000	E20
chr10	20302000	20302600	E19
chr10	20302600	20302800	E20
chr10	20302800	20303000	E19
chr10	20303000	20303200	E28
chr10	20303200	20303400	E27
chr10	20303400	20303800	E20
chr10	20303800	20304000	E21
chr10	20304000	20304200	E25
chr10	20304200	20304400	E26
chr10	20304400	20305200	E27
chr10	20305200	20305400	E26
chr10	20305400	20305600	E27
chr10	20305600	20305800	E25
chr10	20305800	20306200	E24
chr10	20306200	20306400	E31
chr10	20306400	20306600	E28
chr10	20306600	20306800	E19
chr10	20306800	20307000	E26
chr10	20307000	20307200	E28
chr10	20307200	20308400	E18
chr10	20308400	20308800	E28
chr10	20308800	20309200	E41
chr10	20309200	20309600	E40
chr10	20309600	20309800	E41
chr10	20309800	20310000	E35
chr10	20310000	20310400	E36
chr10	20310400	20310600	E18
chr10	20310600	20310800	E35
chr10	20310800	20311200	E34
chr10	20311200	20311600	E35
chr10	20311600	20311800	E34
chr10	20311800	20312800	E35
chr10	20312800	20313000	E18
chr10	20313000	20315000	E35
chr10	20315000	20315400	E18
chr10	20315400	20316200	E35
chr10	20316200	20316400	E28
chr10	20316400	20316600	E34
chr10	20316600	20316800	E28
chr10	20316800	20317200	E27
chr10	20317200	20317400	E19
chr10	20317400	20317600	E20
chr10	20317600	20318000	E21
chr10	20318000	20318400	E20
chr10	20318400	20318800	E18
chr10	20318800	20319200	E20
chr10	20319200	20319600	E26
chr10	20319600	20319800	E32
chr10	20319800	20320400	E26
chr10	20320400	20320600	E27
chr10	20320600	20320800	E18
chr10	20320800	20321600	E27
chr10	20321600	20321800	E19
chr10	20321800	20322000	E28
chr10	20322000	20322200	E35
chr10	20322200	20322600	E28
chr10	20322600	20323400	E18
chr10	20323400	20323600	E35
chr10	20323600	20323800	E34
chr10	20323800	20324000	E35
chr10	20324000	20324200	E18
chr10	20324200	20325200	E35
chr10	20325200	20327600	E2
chr10	20327600	20327800	E35
chr10	20327800	20328000	E2
chr10	20328000	20328200	E89
chr10	20328200	20329200	E35
chr10	20329200	20329600	E34
chr10	20329600	20330400	E35
chr10	20330400	20330600	E18
chr10	20330600	20331000	E34
chr10	20331000	20331400	E18
chr10	20331400	20331600	E29
chr10	20331600	20331800	E30
chr10	20331800	20332000	E21
chr10	20332000	20332200	E20
chr10	20332200	20332400	E19
chr10	20332400	20333000	E18
chr10	20333000	20333200	E35
chr10	20333200	20333800	E34
chr10	20333800	20334200	E35
chr10	20334200	20334400	E34
chr10	20334400	20334800	E35
chr10	20334800	20335600	E18
chr10	20335600	20337200	E35
chr10	20337200	20339000	E2
chr10	20339000	20339200	E36
chr10	20339200	20340600	E2
chr10	20340600	20340800	E36
chr10	20340800	20342600	E2
chr10	20342600	20342800	E36
chr10	20342800	20344000	E2
chr10	20344000	20344200	E36
chr10	20344200	20344400	E2
chr10	20344400	20344600	E36
chr10	20344600	20346400	E2
chr10	20346400	20346600	E35
chr10	20346600	20346800	E34
chr10	20346800	20347000	E35
chr10	20347000	20347800	E18
chr10	20347800	20348200	E30
chr10	20348200	20348400	E29
chr10	20348400	20348600	E37
chr10	20348600	20348800	E41
chr10	20348800	20349200	E40
chr10	20349200	20349400	E38
chr10	20349400	20349600	E1
chr10	20349600	20349800	E36
chr10	20349800	20352000	E2
chr10	20352000	20352400	E36
chr10	20352400	20353000	E2
chr10	20353000	20353200	E36
chr10	20353200	20353600	E2
chr10	20353600	20353800	E78
chr10	20353800	20354600	E2
chr10	20354600	20354800	E72
chr10	20354800	20355000	E5
chr10	20355000	20357000	E2
chr10	20357000	20357200	E36
chr10	20357200	20364200	E2
chr10	20364200	20364400	E35
chr10	20364400	20364600	E34
chr10	20364600	20364800	E35
chr10	20364800	20365000	E34
chr10	20365000	20365400	E41
chr10	20365400	20365800	E4
chr10	20365800	20366800	E2
chr10	20366800	20367000	E86
chr10	20367000	20367600	E2
chr10	20367600	20367800	E36
chr10	20367800	20368400	E2
chr10	20368400	20368600	E36
chr10	20368600	20369200	E2
chr10	20369200	20369800	E35
chr10	20369800	20370200	E34
chr10	20370200	20370800	E35
chr10	20370800	20372600	E2
chr10	20372600	20373000	E17
chr10	20373000	20373200	E37
chr10	20373200	20373400	E29
chr10	20373400	20373600	E33
chr10	20373600	20373800	E29
chr10	20373800	20374200	E30
chr10	20374200	20374400	E31
chr10	20374400	20374600	E30
chr10	20374600	20375200	E29
chr10	20375200	20375400	E18
chr10	20375400	20375600	E28
chr10	20375600	20375800	E34
chr10	20375800	20376000	E35
chr10	20376000	20376200	E18
chr10	20376200	20376400	E35
chr10	20376400	20376600	E18
chr10	20376600	20376800	E28
chr10	20376800	20377000	E27
chr10	20377000	20377600	E26
chr10	20377600	20378000	E27
chr10	20378000	20378200	E18
chr10	20378200	20378400	E27
chr10	20378400	20378800	E18
chr10	20378800	20379400	E34
chr10	20379400	20380200	E35
chr10	20380200	20380600	E34
chr10	20380600	20382600	E35
chr10	20382600	20382800	E34
chr10	20382800	20383200	E28
chr10	20383200	20383400	E26
chr10	20383400	20383600	E21
chr10	20383600	20384000	E20
chr10	20384000	20384200	E18
chr10	20384200	20384400	E27
chr10	20384400	20385000	E28
chr10	20385000	20385200	E27
chr10	20385200	20385400	E19
chr10	20385400	20385600	E28
chr10	20385600	20385800	E18
chr10	20385800	20386200	E28
chr10	20386200	20387000	E35
chr10	20387000	20387400	E34
chr10	20387400	20387600	E33
chr10	20387600	20387800	E28
chr10	20387800	20388200	E19
chr10	20388200	20388400	E20
chr10	20388400	20388600	E21
chr10	20388600	20389000	E19
chr10	20389000	20389400	E21
chr10	20389400	20389600	E25
chr10	20389600	20389800	E21
chr10	20389800	20390000	E19
chr10	20390000	20390400	E27
chr10	20390400	20390600	E20
chr10	20390600	20391200	E28
chr10	20391200	20391600	E18
chr10	20391600	20392800	E35
chr10	20392800	20393000	E34
chr10	20393000	20394400	E35
chr10	20394400	20394600	E34
chr10	20394600	20395200	E35
chr10	20395200	20395600	E34
chr10	20395600	20397000	E35
chr10	20397000	20397400	E18
chr10	20397400	20397800	E35
chr10	20397800	20398200	E18
chr10	20398200	20398400	E28
chr10	20398400	20398600	E18
chr10	20398600	20398800	E28
chr10	20398800	20399000	E26
chr10	20399000	20399400	E25
chr10	20399400	20400000	E24
chr10	20400000	20400200	E21
chr10	20400200	20400400	E19
chr10	20400400	20400800	E20
chr10	20400800	20401200	E27
chr10	20401200	20401600	E28
chr10	20401600	20402000	E35
chr10	20402000	20402200	E34
chr10	20402200	20402600	E18
chr10	20402600	20404200	E35
chr10	20404200	20404400	E34
chr10	20404400	20405400	E35
chr10	20405400	20405600	E36
chr10	20405600	20406800	E2
chr10	20406800	20407200	E35
chr10	20407200	20407800	E34
chr10	20407800	20408400	E35
chr10	20408400	20409600	E2
chr10	20409600	20409800	E35
chr10	20409800	20410000	E34
chr10	20410000	20410200	E35
chr10	20410200	20410400	E34
chr10	20410400	20410600	E35
chr10	20410600	20410800	E34
chr10	20410800	20413200	E35
chr10	20413200	20413400	E34
chr10	20413400	20413800	E35
chr10	20413800	20414000	E34
chr10	20414000	20414200	E33
chr10	20414200	20414400	E34
chr10	20414400	20414600	E33
chr10	20414600	20414800	E28
chr10	20414800	20415800	E35
chr10	20415800	20416000	E18
chr10	20416000	20416200	E25
chr10	20416200	20416600	E21
chr10	20416600	20416800	E25
chr10	20416800	20417000	E32
chr10	20417000	20417200	E27
chr10	20417200	20417600	E35
chr10	20417600	20417800	E36
chr10	20417800	20418000	E35
chr10	20418000	20418200	E36
chr10	20418200	20424200	E2
chr10	20424200	20424600	E36
chr10	20424600	20428200	E2
chr10	20428200	20428400	E36
chr10	20428400	20433200	E2
chr10	20433200	20433400	E36
chr10	20433400	20436800	E2
chr10	20436800	20437000	E36
chr10	20437000	20439200	E2
chr10	20439200	20439800	E35
chr10	20439800	20440000	E18
chr10	20440000	20441600	E35
chr10	20441600	20441800	E18
chr10	20441800	20442000	E35
chr10	20442000	20444200	E2
chr10	20444200	20444400	E36
chr10	20444400	20445800	E2
chr10	20445800	20446000	E86
chr10	20446000	20446200	E38
chr10	20446200	20446400	E34
chr10	20446400	20446800	E28
chr10	20446800	20447200	E35
chr10	20447200	20447400	E34
chr10	20447400	20448600	E35
chr10	20448600	20448800	E78
chr10	20448800	20451800	E2
chr10	20451800	20452000	E36
chr10	20452000	20455400	E2
chr10	20455400	20457400	E35
chr10	20457400	20461000	E2
chr10	20461000	20461800	E35
chr10	20461800	20462000	E34
chr10	20462000	20462600	E35
chr10	20462600	20463400	E2
chr10	20463400	20463600	E86
chr10	20463600	20468000	E2
chr10	20468000	20468200	E34
chr10	20468200	20469400	E35
chr10	20469400	20470000	E28
chr10	20470000	20470400	E20
chr10	20470400	20470600	E22
chr10	20470600	20470800	E25
chr10	20470800	20471000	E26
chr10	20471000	20471400	E27
chr10	20471400	20471600	E19
chr10	20471600	20472000	E27
chr10	20472000	20472400	E28
chr10	20472400	20472600	E18
chr10	20472600	20472800	E28
chr10	20472800	20473000	E18
chr10	20473000	20473600	E35
chr10	20473600	20473800	E28
chr10	20473800	20474000	E34
chr10	20474000	20474200	E35
chr10	20474200	20474400	E34
chr10	20474400	20474600	E35
chr10	20474600	20474800	E36
chr10	20474800	20475400	E2
chr10	20475400	20475600	E89
chr10	20475600	20480200	E2
chr10	20480200	20480400	E36
chr10	20480400	20481000	E2
chr10	20481000	20481200	E36
chr10	20481200	20481600	E2
chr10	20481600	20481800	E36
chr10	20481800	20484200	E2
chr10	20484200	20484400	E36
chr10	20484400	20484600	E2
chr10	20484600	20484800	E89
chr10	20484800	20485200	E35
chr10	20485200	20485400	E1
chr10	20485400	20485800	E35
chr10	20485800	20486000	E89
chr10	20486000	20486200	E2
chr10	20486200	20486400	E36
chr10	20486400	20487000	E2
chr10	20487000	20487200	E36
chr10	20487200	20487600	E2
chr10	20487600	20487800	E36
chr10	20487800	20488800	E2
chr10	20488800	20490000	E35
chr10	20490000	20490200	E37
chr10	20490200	20491400	E38
chr10	20491400	20491600	E1
chr10	20491600	20499800	E2
chr10	20499800	20500200	E72
chr10	20500200	20501600	E2
chr10	20501600	20501800	E36
chr10	20501800	20504800	E2
chr10	20504800	20505000	E1
chr10	20505000	20505200	E38
chr10	20505200	20505400	E1
chr10	20505400	20506400	E18
chr10	20506400	20506600	E28
chr10	20506600	20507600	E35
chr10	20507600	20508600	E2
chr10	20508600	20508800	E35
chr10	20508800	20509000	E34
chr10	20509000	20510200	E35
chr10	20510200	20510400	E36
chr10	20510400	20511400	E2
chr10	20511400	20511600	E36
chr10	20511600	20514000	E2
chr10	20514000	20514200	E36
chr10	20514200	20517400	E2
chr10	20517400	20517600	E86
chr10	20517600	20517800	E38
chr10	20517800	20518800	E2
chr10	20518800	20519000	E36
chr10	20519000	20522200	E2
chr10	20522200	20522400	E36
chr10	20522400	20523200	E2
chr10	20523200	20523400	E5
chr10	20523400	20524000	E2
chr10	20524000	20524200	E72
chr10	20524200	20534200	E2
chr10	20534200	20534400	E36
chr10	20534400	20537000	E2
chr10	20537000	20537200	E78
chr10	20537200	20538200	E2
chr10	20538200	20538400	E36
chr10	20538400	20539400	E35
chr10	20539400	20539600	E34
chr10	20539600	20539800	E18
chr10	20539800	20540000	E35
chr10	20540000	20540400	E2
chr10	20540400	20540800	E36
chr10	20540800	20541000	E2
chr10	20541000	20541200	E89
chr10	20541200	20542600	E2
chr10	20542600	20542800	E35
chr10	20542800	20543000	E34
chr10	20543000	20543600	E35
chr10	20543600	20543800	E18
chr10	20543800	20544000	E35
chr10	20544000	20546400	E2
chr10	20546400	20546600	E36
chr10	20546600	20550200	E2
chr10	20550200	20551400	E4
chr10	20551400	20552000	E5
chr10	20552000	20556000	E4
chr10	20556000	20556800	E2
chr10	20556800	20557000	E89
chr10	20557000	20557800	E2
chr10	20557800	20558000	E36
chr10	20558000	20559600	E2
chr10	20559600	20559800	E78
chr10	20559800	20560600	E2
chr10	20560600	20560800	E72
chr10	20560800	20562000	E2
chr10	20562000	20562200	E36
chr10	20562200	20563200	E2
chr10	20563200	20563400	E36
chr10	20563400	20563800	E37
chr10	20563800	20564200	E18
chr10	20564200	20564600	E35
chr10	20564600	20564800	E33
chr10	20564800	20565000	E28
chr10	20565000	20565200	E27
chr10	20565200	20565400	E32
chr10	20565400	20565800	E27
chr10	20565800	20566000	E18
chr10	20566000	20566200	E35
chr10	20566200	20566400	E18
chr10	20566400	20566800	E35
chr10	20566800	20567200	E1
chr10	20567200	20567600	E2
chr10	20567600	20567800	E36
chr10	20567800	20568600	E2
chr10	20568600	20568800	E36
chr10	20568800	20569200	E2
chr10	20569200	20569400	E38
chr10	20569400	20569600	E1
chr10	20569600	20570600	E2
chr10	20570600	20570800	E36
chr10	20570800	20571600	E2
chr10	20571600	20571800	E78
chr10	20571800	20572600	E2
chr10	20572600	20572800	E36
chr10	20572800	20575600	E2
chr10	20575600	20575800	E35
chr10	20575800	20576000	E38
chr10	20576000	20576200	E37
chr10	20576200	20576400	E15
chr10	20576400	20576600	E14
chr10	20576600	20576800	E21
chr10	20576800	20577000	E19
chr10	20577000	20577400	E21
chr10	20577400	20577600	E18
chr10	20577600	20577800	E35
chr10	20577800	20578200	E38
chr10	20578200	20578400	E36
chr10	20578400	20578800	E2
chr10	20578800	20588200	E3
chr10	20588200	20588400	E39
chr10	20588400	20589000	E3
chr10	20589000	20589200	E39
chr10	20589200	20600600	E3
chr10	20600600	20601000	E65
chr10	20601000	20601200	E55
chr10	20601200	20601400	E66
chr10	20601400	20601800	E57
chr10	20601800	20602000	E56
chr10	20602000	20602200	E53
chr10	20602200	20602400	E60
chr10	20602400	20602600	E53
chr10	20602600	20602800	E56
chr10	20602800	20603000	E58
chr10	20603000	20603200	E59
chr10	20603200	20603400	E60
chr10	20603400	20603600	E58
chr10	20603600	20603800	E53
chr10	20603800	20604000	E52
chr10	20604000	20604200	E53
chr10	20604200	20604400	E59
chr10	20604400	20604600	E57
chr10	20604600	20604800	E56
chr10	20604800	20605000	E52
chr10	20605000	20605400	E55
chr10	20605400	20605800	E66
chr10	20605800	20606000	E55
chr10	20606000	20606400	E4
chr10	20606400	20606800	E5
chr10	20606800	20608200	E4
chr10	20608200	20609400	E65
chr10	20609400	20610200	E17
chr10	20610200	20610800	E38
chr10	20610800	20611400	E40
chr10	20611400	20611600	E89
chr10	20611600	20612600	E2
chr10	20612600	20612800	E89
chr10	20612800	20615400	E2
chr10	20615400	20615600	E36
chr10	20615600	20617000	E2
chr10	20617000	20620200	E3
chr10	20620200	20620400	E72
chr10	20620400	20620600	E4
chr10	20620600	20621400	E65
chr10	20621400	20621600	E57
chr10	20621600	20621800	E56
chr10	20621800	20622000	E58
chr10	20622000	20622200	E17
chr10	20622200	20622400	E38
chr10	20622400	20622600	E84
chr10	20622600	20622800	E85
chr10	20622800	20623000	E65
chr10	20623000	20628600	E3
chr10	20628600	20630800	E4
chr10	20630800	20631200	E65
chr10	20631200	20631600	E5
chr10	20631600	20631800	E4
chr10	20631800	20632200	E85
chr10	20632200	20632400	E84
chr10	20632400	20652600	E3
chr10	20652600	20653200	E39
chr10	20653200	20658600	E3
chr10	20658600	20658800	E73
chr10	20658800	20681400	E3
chr10	20681400	20682000	E39
chr10	20682000	20682400	E65
chr10	20682400	20682600	E57
chr10	20682600	20683000	E55
chr10	20683000	20683200	E65
chr10	20683200	20683400	E64
chr10	20683400	20683600	E70
chr10	20683600	20684000	E67
chr10	20684000	20684600	E66
chr10	20684600	20684800	E65
chr10	20684800	20688200	E4
chr10	20688200	20688400	E70
chr10	20688400	20689000	E65
chr10	20689000	20689200	E55
chr10	20689200	20689400	E57
chr10	20689400	20689600	E65
chr10	20689600	20689800	E55
chr10	20689800	20690000	E5
chr10	20690000	20697000	E4
chr10	20697000	20705200	E3
chr10	20705200	20705400	E39
chr10	20705400	20735800	E3
chr10	20735800	20736400	E4
chr10	20736400	20736800	E5
chr10	20736800	20737400	E4
chr10	20737400	20737600	E39
chr10	20737600	20745800	E3
chr10	20745800	20746000	E65
chr10	20746000	20746400	E57
chr10	20746400	20746600	E58
chr10	20746600	20746800	E57
chr10	20746800	20747000	E58
chr10	20747000	20747200	E59
chr10	20747200	20747400	E58
chr10	20747400	20747800	E65
chr10	20747800	20748000	E39
chr10	20748000	20761200	E3
chr10	20761200	20761400	E39
chr10	20761400	20762200	E3
chr10	20762200	20762400	E89
chr10	20762400	20762600	E39
chr10	20762600	20771000	E3
chr10	20771000	20771200	E39
chr10	20771200	20812200	E3
chr10	20812200	20812400	E4
chr10	20812400	20822600	E3
chr10	20822600	20823000	E2
chr10	20823000	20824000	E35
chr10	20824000	20824200	E18
chr10	20824200	20824400	E35
chr10	20824400	20824600	E18
chr10	20824600	20824800	E19
chr10	20824800	20825200	E25
chr10	20825200	20825400	E26
chr10	20825400	20825600	E27
chr10	20825600	20825800	E19
chr10	20825800	20826000	E27
chr10	20826000	20826200	E29
chr10	20826200	20826400	E78
chr10	20826400	20826800	E38
chr10	20826800	20827000	E90
chr10	20827000	20827200	E40
chr10	20827200	20827400	E2
chr10	20827400	20829600	E3
chr10	20829600	20830600	E39
chr10	20830600	20834600	E3
chr10	20834600	20834800	E73
chr10	20834800	20838200	E3
chr10	20838200	20838400	E73
chr10	20838400	20841600	E3
chr10	20841600	20842000	E39
chr10	20842000	20842600	E3
chr10	20842600	20842800	E39
chr10	20842800	20869200	E3
chr10	20869200	20869400	E39
chr10	20869400	20870800	E4
chr10	20870800	20871400	E85
chr10	20871400	20872800	E3
chr10	20872800	20873200	E73
chr10	20873200	20885200	E3
chr10	20885200	20885400	E57
chr10	20885400	20885600	E56
chr10	20885600	20886200	E84
chr10	20886200	20886400	E83
chr10	20886400	20886800	E85
chr10	20886800	20887600	E4
chr10	20887600	20887800	E85
chr10	20887800	20888200	E84
chr10	20888200	20888400	E85
chr10	20888400	20894200	E3
chr10	20894200	20894400	E73
chr10	20894400	20905600	E3
chr10	20905600	20906200	E40
chr10	20906200	20906400	E39
chr10	20906400	20943400	E3
chr10	20943400	20943600	E73
chr10	20943600	20956600	E3
chr10	20956600	20956800	E65
chr10	20956800	20957000	E64
chr10	20957000	20958200	E65
chr10	20958200	20961800	E3
chr10	20961800	20963400	E65
chr10	20963400	20963600	E64
chr10	20963600	20964000	E65
chr10	20964000	20964200	E57
chr10	20964200	20964600	E58
chr10	20964600	20964800	E57
chr10	20964800	20965000	E65
chr10	20965000	20996200	E3
chr10	20996200	20996800	E73
chr10	20996800	21030400	E3
chr10	21030400	21030600	E73
chr10	21030600	21033200	E3
chr10	21033200	21033800	E4
chr10	21033800	21034200	E5
chr10	21034200	21035200	E4
chr10	21035200	21035400	E65
chr10	21035400	21035600	E5
chr10	21035600	21036000	E65
chr10	21036000	21036200	E70
chr10	21036200	21036400	E56
chr10	21036400	21036600	E58
chr10	21036600	21036800	E55
chr10	21036800	21037200	E65
chr10	21037200	21037600	E70
chr10	21037600	21037800	E55
chr10	21037800	21038200	E54
chr10	21038200	21038400	E55
chr10	21038400	21038600	E65
chr10	21038600	21047600	E3
chr10	21047600	21048000	E65
chr10	21048000	21048400	E57
chr10	21048400	21049000	E58
chr10	21049000	21049400	E59
chr10	21049400	21049600	E57
chr10	21049600	21049800	E58
chr10	21049800	21050000	E60
chr10	21050000	21050200	E53
chr10	21050200	21050400	E56
chr10	21050400	21050600	E65
chr10	21050600	21057600	E3
chr10	21057600	21057800	E39
chr10	21057800	21058000	E2
chr10	21058000	21058200	E86
chr10	21058200	21058400	E72
chr10	21058400	21058600	E6
chr10	21058600	21058800	E1
chr10	21058800	21067400	E2
chr10	21067400	21067600	E36
chr10	21067600	21073800	E4
chr10	21073800	21074000	E72
chr10	21074000	21074600	E4
chr10	21074600	21075000	E40
chr10	21075000	21076400	E4
chr10	21076400	21078400	E3
chr10	21078400	21078600	E39
chr10	21078600	21081400	E3
chr10	21081400	21081800	E39
chr10	21081800	21087200	E3
chr10	21087200	21087600	E39
chr10	21087600	21098400	E3
chr10	21098400	21100400	E65
chr10	21100400	21105600	E4
chr10	21105600	21105800	E65
chr10	21105800	21106000	E55
chr10	21106000	21106200	E53
chr10	21106200	21106400	E60
chr10	21106400	21106600	E53
chr10	21106600	21106800	E57
chr10	21106800	21107000	E56
chr10	21107000	21107200	E59
chr10	21107200	21107400	E63
chr10	21107400	21107600	E58
chr10	21107600	21107800	E64
chr10	21107800	21109200	E65
chr10	21109200	21109400	E64
chr10	21109400	21109800	E65
chr10	21109800	21112800	E3
chr10	21112800	21113000	E39
chr10	21113000	21116200	E2
chr10	21116200	21116400	E86
chr10	21116400	21116600	E38
chr10	21116600	21116800	E5
chr10	21116800	21123400	E4
chr10	21123400	21123600	E72
chr10	21123600	21127200	E3
chr10	21127200	21127400	E39
chr10	21127400	21133600	E3
chr10	21133600	21133800	E39
chr10	21133800	21136200	E3
chr10	21136200	21136600	E65
chr10	21136600	21136800	E64
chr10	21136800	21137000	E57
chr10	21137000	21137400	E65
chr10	21137400	21137600	E72
chr10	21137600	21141400	E2
chr10	21141400	21141600	E72
chr10	21141600	21144000	E2
chr10	21144000	21144200	E36
chr10	21144200	21144800	E2
chr10	21144800	21145000	E89
chr10	21145000	21145400	E2
chr10	21145400	21145600	E89
chr10	21145600	21147400	E2
chr10	21147400	21148000	E36
chr10	21148000	21148200	E2
chr10	21148200	21148400	E36
chr10	21148400	21149000	E2
chr10	21149000	21149200	E36
chr10	21149200	21151600	E2
chr10	21151600	21152600	E4
chr10	21152600	21152800	E5
chr10	21152800	21157400	E4
chr10	21157400	21157600	E39
chr10	21157600	21161000	E3
chr10	21161000	21161200	E39
chr10	21161200	21168600	E3
chr10	21168600	21168800	E39
chr10	21168800	21169000	E65
chr10	21169000	21169600	E3
chr10	21169600	21169800	E39
chr10	21169800	21172600	E3
chr10	21172600	21172800	E39
chr10	21172800	21173200	E3
chr10	21173200	21174400	E65
chr10	21174400	21174600	E57
chr10	21174600	21174800	E65
chr10	21174800	21175200	E4
chr10	21175200	21175400	E5
chr10	21175400	21176400	E4
chr10	21176400	21176600	E72
chr10	21176600	21177600	E4
chr10	21177600	21177800	E5
chr10	21177800	21178000	E72
chr10	21178000	21178200	E4
chr10	21178200	21186400	E3
chr10	21186400	21186600	E39
chr10	21186600	21186800	E3
chr10	21186800	21187000	E73
chr10	21187000	21188200	E3
chr10	21188200	21188400	E73
chr10	21188400	21198400	E3
chr10	21198400	21199800	E4
chr10	21199800	21200000	E78
chr10	21200000	21201200	E4
chr10	21201200	21201400	E39
chr10	21201400	21210800	E3
chr10	21210800	21211200	E65
chr10	21211200	21211600	E64
chr10	21211600	21211800	E65
chr10	21211800	21212200	E64
chr10	21212200	21212600	E65
chr10	21212600	21214400	E3
chr10	21214400	21214600	E39
chr10	21214600	21215400	E65
chr10	21215400	21215600	E64
chr10	21215600	21215800	E65
chr10	21215800	21217800	E2
chr10	21217800	21218000	E36
chr10	21218000	21223000	E2
chr10	21223000	21223200	E72
chr10	21223200	21225800	E2
chr10	21225800	21226200	E5
chr10	21226200	21227600	E2
chr10	21227600	21227800	E39
chr10	21227800	21234600	E3
chr10	21234600	21235000	E2
chr10	21235000	21235400	E35
chr10	21235400	21237000	E2
chr10	21237000	21237200	E36
chr10	21237200	21237600	E85
chr10	21237600	21238400	E84
chr10	21238400	21238600	E65
chr10	21238600	21239800	E4
chr10	21239800	21240000	E65
chr10	21240000	21245800	E3
chr10	21245800	21246000	E73
chr10	21246000	21250800	E3
chr10	21250800	21251000	E39
chr10	21251000	21253800	E2
chr10	21253800	21254000	E1
chr10	21254000	21254200	E89
chr10	21254200	21260600	E2
chr10	21260600	21260800	E1
chr10	21260800	21265600	E4
chr10	21265600	21265800	E72
chr10	21265800	21266200	E4
chr10	21266200	21266400	E5
chr10	21266400	21266600	E1
chr10	21266600	21266800	E37
chr10	21266800	21267000	E36
chr10	21267000	21267400	E2
chr10	21267400	21267600	E89
chr10	21267600	21269000	E2
chr10	21269000	21269200	E36
chr10	21269200	21269400	E2
chr10	21269400	21269600	E89
chr10	21269600	21273400	E2
chr10	21273400	21273600	E17
chr10	21273600	21273800	E6
chr10	21273800	21274200	E38
chr10	21274200	21279200	E2
chr10	21279200	21279600	E17
chr10	21279600	21279800	E78
chr10	21279800	21280000	E17
chr10	21280000	21281400	E4
chr10	21281400	21281600	E72
chr10	21281600	21281800	E4
chr10	21281800	21282000	E72
chr10	21282000	21282200	E66
chr10	21282200	21282400	E65
chr10	21282400	21282800	E66
chr10	21282800	21283000	E57
chr10	21283000	21283400	E58
chr10	21283400	21283800	E57
chr10	21283800	21284000	E53
chr10	21284000	21284200	E61
chr10	21284200	21284400	E62
chr10	21284400	21285200	E61
chr10	21285200	21285400	E60
chr10	21285400	21285600	E58
chr10	21285600	21286000	E57
chr10	21286000	21286200	E58
chr10	21286200	21286400	E64
chr10	21286400	21287000	E65
chr10	21287000	21287200	E64
chr10	21287200	21289200	E65
chr10	21289200	21290200	E4
chr10	21290200	21290400	E5
chr10	21290400	21292200	E4
chr10	21292200	21292600	E5
chr10	21292600	21293200	E4
chr10	21293200	21293400	E78
chr10	21293400	21293600	E77
chr10	21293600	21298200	E3
chr10	21298200	21298800	E39
chr10	21298800	21300400	E4
chr10	21300400	21300800	E5
chr10	21300800	21301000	E90
chr10	21301000	21304600	E4
chr10	21304600	21304800	E65
chr10	21304800	21305200	E64
chr10	21305200	21308200	E65
chr10	21308200	21308600	E64
chr10	21308600	21308800	E65
chr10	21308800	21309000	E57
chr10	21309000	21310400	E65
chr10	21310400	21310800	E90
chr10	21310800	21311600	E4
chr10	21311600	21311800	E5
chr10	21311800	21312000	E90
chr10	21312000	21314000	E4
chr10	21314000	21314200	E90
chr10	21314200	21320400	E4
chr10	21320400	21320600	E5
chr10	21320600	21331000	E4
chr10	21331000	21331200	E55
chr10	21331200	21331400	E57
chr10	21331400	21331600	E58
chr10	21331600	21332200	E56
chr10	21332200	21332400	E57
chr10	21332400	21332800	E65
chr10	21332800	21333000	E57
chr10	21333000	21333200	E54
chr10	21333200	21333400	E56
chr10	21333400	21333600	E58
chr10	21333600	21333800	E60
chr10	21333800	21334400	E57
chr10	21334400	21338600	E65
chr10	21338600	21344800	E4
chr10	21344800	21345000	E72
chr10	21345000	21346400	E4
chr10	21346400	21346600	E72
chr10	21346600	21349600	E4
chr10	21349600	21349800	E39
chr10	21349800	21350600	E65
chr10	21350600	21350800	E67
chr10	21350800	21351000	E68
chr10	21351000	21351200	E69
chr10	21351200	21351400	E55
chr10	21351400	21352000	E38
chr10	21352000	21352800	E4
chr10	21352800	21353400	E38
chr10	21353400	21353800	E36
chr10	21353800	21354000	E38
chr10	21354000	21354200	E36
chr10	21354200	21356400	E2
chr10	21356400	21356600	E36
chr10	21356600	21356800	E38
chr10	21356800	21357600	E6
chr10	21357600	21358000	E38
chr10	21358000	21358200	E55
chr10	21358200	21358400	E37
chr10	21358400	21358600	E6
chr10	21358600	21358800	E38
chr10	21358800	21359000	E37
chr10	21359000	21359200	E17
chr10	21359200	21359800	E38
chr10	21359800	21360000	E1
chr10	21360000	21360600	E2
chr10	21360600	21360800	E86
chr10	21360800	21361000	E36
chr10	21361000	21362400	E2
chr10	21362400	21362600	E72
chr10	21362600	21363800	E4
chr10	21363800	21364000	E5
chr10	21364000	21366800	E4
chr10	21366800	21367600	E65
chr10	21367600	21368200	E56
chr10	21368200	21369000	E57
chr10	21369000	21369200	E56
chr10	21369200	21369400	E57
chr10	21369400	21369600	E56
chr10	21369600	21369800	E57
chr10	21369800	21370000	E63
chr10	21370000	21370800	E64
chr10	21370800	21372000	E65
chr10	21372000	21372200	E64
chr10	21372200	21372600	E65
chr10	21372600	21372800	E55
chr10	21372800	21373600	E57
chr10	21373600	21373800	E84
chr10	21373800	21374800	E85
chr10	21374800	21375800	E4
chr10	21375800	21376000	E72
chr10	21376000	21376600	E65
chr10	21376600	21377400	E4
chr10	21377400	21378000	E66
chr10	21378000	21378200	E57
chr10	21378200	21378600	E56
chr10	21378600	21378800	E57
chr10	21378800	21380200	E69
chr10	21380200	21381800	E65
chr10	21381800	21382000	E57
chr10	21382000	21382400	E65
chr10	21382400	21382800	E58
chr10	21382800	21383000	E57
chr10	21383000	21383200	E58
chr10	21383200	21384600	E65
chr10	21384600	21384800	E57
chr10	21384800	21386200	E65
chr10	21386200	21386400	E57
chr10	21386400	21386600	E58
chr10	21386600	21387000	E57
chr10	21387000	21387400	E55
chr10	21387400	21387600	E57
chr10	21387600	21387800	E56
chr10	21387800	21388000	E9
chr10	21388000	21388200	E59
chr10	21388200	21388600	E60
chr10	21388600	21388800	E61
chr10	21388800	21389000	E59
chr10	21389000	21389400	E61
chr10	21389400	21389800	E60
chr10	21389800	21390000	E82
chr10	21390000	21390400	E61
chr10	21390400	21391000	E56
chr10	21391000	21391200	E57
chr10	21391200	21391400	E65
chr10	21391400	21391800	E66
chr10	21391800	21393400	E65
chr10	21393400	21393600	E39
chr10	21393600	21395800	E3
chr10	21395800	21396000	E39
chr10	21396000	21405800	E3
chr10	21405800	21406200	E4
chr10	21406200	21406400	E78
chr10	21406400	21407000	E2
chr10	21407000	21407200	E86
chr10	21407200	21412000	E2
chr10	21412000	21412200	E86
chr10	21412200	21413800	E2
chr10	21413800	21414000	E36
chr10	21414000	21414800	E38
chr10	21414800	21415000	E6
chr10	21415000	21415200	E84
chr10	21415200	21418800	E4
chr10	21418800	21420000	E65
chr10	21420000	21420400	E64
chr10	21420400	21422000	E65
chr10	21422000	21422200	E64
chr10	21422200	21423000	E55
chr10	21423000	21423200	E57
chr10	21423200	21423400	E84
chr10	21423400	21423800	E83
chr10	21423800	21424000	E84
chr10	21424000	21425000	E83
chr10	21425000	21425200	E82
chr10	21425200	21425800	E83
chr10	21425800	21426200	E84
chr10	21426200	21426400	E85
chr10	21426400	21426600	E84
chr10	21426600	21427200	E85
chr10	21427200	21427800	E4
chr10	21427800	21429600	E85
chr10	21429600	21429800	E84
chr10	21429800	21430000	E85
chr10	21430000	21430600	E84
chr10	21430600	21431000	E83
chr10	21431000	21431200	E84
chr10	21431200	21431800	E83
chr10	21431800	21432200	E84
chr10	21432200	21432400	E85
chr10	21432400	21432600	E84
chr10	21432600	21432800	E83
chr10	21432800	21433000	E84
chr10	21433000	21433800	E83
chr10	21433800	21434000	E16
chr10	21434000	21434400	E83
chr10	21434400	21434600	E82
chr10	21434600	21434800	E62
chr10	21434800	21435200	E60
chr10	21435200	21435400	E61
chr10	21435400	21435600	E60
chr10	21435600	21435800	E59
chr10	21435800	21436200	E61
chr10	21436200	21436400	E60
chr10	21436400	21436600	E53
chr10	21436600	21436800	E52
chr10	21436800	21437200	E56
chr10	21437200	21437400	E83
chr10	21437400	21437600	E82
chr10	21437600	21437800	E84
chr10	21437800	21438000	E82
chr10	21438000	21438200	E83
chr10	21438200	21438600	E55
chr10	21438600	21438800	E52
chr10	21438800	21439000	E54
chr10	21439000	21439200	E57
chr10	21439200	21439600	E56
chr10	21439600	21439800	E58
chr10	21439800	21440000	E60
chr10	21440000	21440400	E56
chr10	21440400	21440600	E83
chr10	21440600	21440800	E54
chr10	21440800	21441000	E56
chr10	21441000	21441200	E57
chr10	21441200	21441400	E84
chr10	21441400	21441800	E85
chr10	21441800	21442000	E84
chr10	21442000	21442400	E85
chr10	21442400	21443000	E4
chr10	21443000	21443200	E69
chr10	21443200	21443400	E4
chr10	21443400	21444400	E85
chr10	21444400	21445600	E84
chr10	21445600	21445800	E85
chr10	21445800	21446400	E17
chr10	21446400	21446800	E85
chr10	21446800	21447400	E4
chr10	21447400	21447800	E66
chr10	21447800	21448000	E65
chr10	21448000	21448200	E57
chr10	21448200	21448600	E84
chr10	21448600	21448800	E85
chr10	21448800	21449000	E84
chr10	21449000	21449400	E83
chr10	21449400	21449600	E56
chr10	21449600	21449800	E57
chr10	21449800	21450000	E56
chr10	21450000	21450200	E58
chr10	21450200	21450400	E56
chr10	21450400	21450800	E57
chr10	21450800	21451400	E64
chr10	21451400	21451800	E65
chr10	21451800	21453200	E66
chr10	21453200	21453400	E6
chr10	21453400	21453600	E90
chr10	21453600	21453800	E38
chr10	21453800	21454400	E6
chr10	21454400	21454600	E7
chr10	21454600	21454800	E6
chr10	21454800	21455400	E38
chr10	21455400	21455600	E17
chr10	21455600	21455800	E84
chr10	21455800	21456400	E83
chr10	21456400	21456600	E84
chr10	21456600	21456800	E16
chr10	21456800	21457200	E17
chr10	21457200	21457600	E65
chr10	21457600	21457800	E64
chr10	21457800	21458400	E65
chr10	21458400	21458600	E86
chr10	21458600	21459200	E38
chr10	21459200	21459400	E83
chr10	21459400	21459600	E7
chr10	21459600	21459800	E6
chr10	21459800	21460000	E83
chr10	21460000	21460200	E84
chr10	21460200	21460400	E85
chr10	21460400	21460600	E84
chr10	21460600	21461200	E83
chr10	21461200	21461400	E82
chr10	21461400	21462600	E62
chr10	21462600	21462800	E11
chr10	21462800	21463200	E79
chr10	21463200	21463400	E81
chr10	21463400	21463800	E11
chr10	21463800	21464400	E62
chr10	21464400	21464600	E60
chr10	21464600	21464800	E59
chr10	21464800	21465000	E56
chr10	21465000	21465200	E50
chr10	21465200	21465400	E17
chr10	21465400	21465600	E38
chr10	21465600	21465800	E86
chr10	21465800	21466200	E38
chr10	21466200	21466400	E36
chr10	21466400	21467400	E2
chr10	21467400	21474400	E4
chr10	21474400	21474600	E72
chr10	21474600	21483400	E4
chr10	21483400	21483800	E65
chr10	21483800	21484000	E39
chr10	21484000	21485600	E3
chr10	21485600	21485800	E39
chr10	21485800	21501600	E3
chr10	21501600	21501800	E17
chr10	21501800	21502000	E40
chr10	21502000	21502200	E38
chr10	21502200	21502600	E40
chr10	21502600	21506400	E4
chr10	21506400	21527800	E3
chr10	21527800	21528000	E39
chr10	21528000	21531800	E3
chr10	21531800	21532400	E73
chr10	21532400	21536600	E3
chr10	21536600	21537000	E39
chr10	21537000	21548000	E3
chr10	21548000	21548200	E72
chr10	21548200	21548600	E85
chr10	21548600	21549000	E84
chr10	21549000	21549200	E83
chr10	21549200	21550000	E84
chr10	21550000	21550200	E83
chr10	21550200	21550800	E84
chr10	21550800	21551800	E83
chr10	21551800	21552000	E85
chr10	21552000	21558800	E4
chr10	21558800	21559200	E57
chr10	21559200	21559400	E65
chr10	21559400	21567400	E3
chr10	21567400	21568000	E5
chr10	21568000	21568400	E65
chr10	21568400	21568600	E64
chr10	21568600	21569400	E65
chr10	21569400	21581400	E3
chr10	21581400	21581600	E39
chr10	21581600	21581800	E40
chr10	21581800	21582200	E41
chr10	21582200	21582400	E40
chr10	21582400	21582800	E39
chr10	21582800	21602600	E3
chr10	21602600	21602800	E65
chr10	21602800	21603000	E70
chr10	21603000	21603200	E65
chr10	21603200	21603400	E64
chr10	21603400	21603800	E65
chr10	21603800	21604600	E66
chr10	21604600	21605000	E4
chr10	21605000	21605200	E84
chr10	21605200	21639400	E3
chr10	21639400	21639600	E40
chr10	21639600	21640000	E39
chr10	21640000	21651200	E3
chr10	21651200	21651400	E73
chr10	21651400	21651800	E3
chr10	21651800	21652000	E72
chr10	21652000	21652600	E65
chr10	21652600	21652800	E58
chr10	21652800	21653000	E57
chr10	21653000	21653400	E58
chr10	21653400	21653600	E59
chr10	21653600	21654000	E58
chr10	21654000	21654200	E57
chr10	21654200	21654400	E59
chr10	21654400	21654600	E63
chr10	21654600	21654800	E57
chr10	21654800	21655000	E65
chr10	21655000	21658000	E4
chr10	21658000	21658400	E5
chr10	21658400	21663800	E4
chr10	21663800	21664200	E39
chr10	21664200	21687000	E3
chr10	21687000	21687800	E2
chr10	21687800	21688000	E36
chr10	21688000	21688200	E89
chr10	21688200	21688800	E2
chr10	21688800	21689000	E38
chr10	21689000	21689200	E78
chr10	21689200	21694800	E4
chr10	21694800	21695200	E67
chr10	21695200	21695400	E57
chr10	21695400	21695600	E56
chr10	21695600	21695800	E60
chr10	21695800	21696400	E57
chr10	21696400	21696600	E64
chr10	21696600	21697000	E65
chr10	21697000	21781400	E3
chr10	21781400	21781800	E65
chr10	21781800	21782400	E4
chr10	21782400	21782800	E85
chr10	21782800	21783000	E84
chr10	21783000	21783200	E85
chr10	21783200	21783600	E83
chr10	21783600	21783800	E84
chr10	21783800	21784000	E83
chr10	21784000	21784200	E84
chr10	21784200	21784400	E82
chr10	21784400	21784600	E10
chr10	21784600	21784800	E50
chr10	21784800	21785000	E10
chr10	21785000	21785400	E11
chr10	21785400	21785600	E80
chr10	21785600	21786000	E11
chr10	21786000	21786200	E62
chr10	21786200	21786400	E61
chr10	21786400	21786600	E60
chr10	21786600	21786800	E17
chr10	21786800	21788800	E38
chr10	21788800	21789200	E72
chr10	21789200	21789400	E6
chr10	21789400	21789600	E7
chr10	21789600	21789800	E6
chr10	21789800	21790000	E38
chr10	21790000	21794800	E4
chr10	21794800	21795000	E5
chr10	21795000	21795400	E6
chr10	21795400	21795800	E78
chr10	21795800	21796200	E38
chr10	21796200	21796400	E84
chr10	21796400	21796600	E85
chr10	21796600	21797000	E84
chr10	21797000	21797200	E83
chr10	21797200	21797400	E85
chr10	21797400	21797600	E83
chr10	21797600	21798000	E82
chr10	21798000	21798400	E10
chr10	21798400	21798600	E11
chr10	21798600	21798800	E12
chr10	21798800	21799000	E80
chr10	21799000	21799200	E11
chr10	21799200	21799400	E81
chr10	21799400	21799600	E13
chr10	21799600	21799800	E14
chr10	21799800	21800000	E82
chr10	21800000	21800200	E16
chr10	21800200	21800600	E83
chr10	21800600	21801000	E84
chr10	21801000	21801400	E83
chr10	21801400	21801800	E84
chr10	21801800	21802200	E85
chr10	21802200	21802600	E84
chr10	21802600	21803800	E85
chr10	21803800	21804000	E84
chr10	21804000	21804200	E83
chr10	21804200	21804400	E84
chr10	21804400	21804600	E42
chr10	21804600	21805000	E14
chr10	21805000	21805200	E10
chr10	21805200	21805400	E11
chr10	21805400	21805600	E12
chr10	21805600	21805800	E11
chr10	21805800	21806000	E79
chr10	21806000	21806200	E81
chr10	21806200	21806400	E79
chr10	21806400	21806600	E11
chr10	21806600	21807600	E62
chr10	21807600	21808000	E11
chr10	21808000	21808200	E12
chr10	21808200	21808400	E11
chr10	21808400	21808800	E13
chr10	21808800	21809000	E11
chr10	21809000	21809200	E12
chr10	21809200	21809400	E13
chr10	21809400	21809600	E16
chr10	21809600	21810000	E15
chr10	21810000	21810200	E83
chr10	21810200	21810400	E15
chr10	21810400	21810800	E16
chr10	21810800	21811000	E15
chr10	21811000	21811400	E85
chr10	21811400	21811600	E84
chr10	21811600	21812000	E42
chr10	21812000	21812400	E43
chr10	21812400	21812800	E13
chr10	21812800	21813000	E14
chr10	21813000	21813400	E15
chr10	21813400	21813600	E13
chr10	21813600	21813800	E11
chr10	21813800	21815000	E12
chr10	21815000	21815200	E80
chr10	21815200	21816200	E12
chr10	21816200	21816400	E80
chr10	21816400	21817200	E12
chr10	21817200	21817400	E13
chr10	21817400	21817800	E22
chr10	21817800	21818000	E23
chr10	21818000	21818200	E12
chr10	21818200	21818400	E13
chr10	21818400	21818800	E14
chr10	21818800	21819200	E16
chr10	21819200	21819400	E20
chr10	21819400	21819600	E19
chr10	21819600	21819800	E15
chr10	21819800	21820000	E20
chr10	21820000	21820200	E19
chr10	21820200	21820400	E21
chr10	21820400	21820600	E18
chr10	21820600	21820800	E19
chr10	21820800	21821000	E16
chr10	21821000	21821200	E15
chr10	21821200	21821400	E11
chr10	21821400	21821600	E14
chr10	21821600	21821800	E13
chr10	21821800	21823000	E12
chr10	21823000	21823200	E79
chr10	21823200	21823400	E11
chr10	21823400	21823600	E10
chr10	21823600	21823800	E11
chr10	21823800	21824000	E79
chr10	21824000	21824200	E81
chr10	21824200	21824400	E11
chr10	21824400	21824600	E13
chr10	21824600	21824800	E30
chr10	21824800	21825000	E29
chr10	21825000	21825200	E49
chr10	21825200	21825600	E68
chr10	21825600	21826400	E69
chr10	21826400	21827200	E38
chr10	21827200	21827400	E36
chr10	21827400	21829600	E2
chr10	21829600	21829800	E89
chr10	21829800	21832200	E2
chr10	21832200	21832400	E36
chr10	21832400	21835000	E2
chr10	21835000	21835400	E36
chr10	21835400	21836200	E2
chr10	21836200	21836400	E38
chr10	21836400	21836600	E86
chr10	21836600	21838600	E38
chr10	21838600	21838800	E69
chr10	21838800	21839000	E68
chr10	21839000	21839200	E69
chr10	21839200	21839400	E6
chr10	21839400	21839600	E7
chr10	21839600	21839800	E67
chr10	21839800	21840000	E57
chr10	21840000	21840200	E54
chr10	21840200	21840400	E57
chr10	21840400	21840600	E56
chr10	21840600	21840800	E57
chr10	21840800	21841000	E63
chr10	21841000	21841200	E58
chr10	21841200	21841400	E57
chr10	21841400	21841600	E53
chr10	21841600	21841800	E58
chr10	21841800	21842000	E54
chr10	21842000	21842400	E56
chr10	21842400	21842800	E54
chr10	21842800	21843000	E59
chr10	21843000	21843400	E57
chr10	21843400	21843600	E58
chr10	21843600	21844000	E57
chr10	21844000	21844200	E65
chr10	21844200	21844800	E55
chr10	21844800	21845000	E65
chr10	21845000	21845200	E57
chr10	21845200	21845400	E58
chr10	21845400	21845600	E59
chr10	21845600	21845800	E57
chr10	21845800	21846600	E17
chr10	21846600	21846800	E37
chr10	21846800	21847400	E38
chr10	21847400	21847600	E17
chr10	21847600	21848400	E38
chr10	21848400	21848600	E17
chr10	21848600	21848800	E58
chr10	21848800	21849000	E57
chr10	21849000	21849800	E63
chr10	21849800	21850200	E57
chr10	21850200	21850400	E56
chr10	21850400	21850800	E55
chr10	21850800	21851000	E1
chr10	21851000	21852000	E38
chr10	21852000	21852200	E90
chr10	21852200	21852400	E6
chr10	21852400	21855200	E4
chr10	21855200	21855400	E1
chr10	21855400	21855800	E4
chr10	21855800	21856000	E72
chr10	21856000	21856200	E2
chr10	21856200	21856400	E36
chr10	21856400	21857600	E2
chr10	21857600	21857800	E36
chr10	21857800	21860000	E2
chr10	21860000	21860200	E38
chr10	21860200	21860600	E37
chr10	21860600	21860800	E17
chr10	21860800	21861400	E38
chr10	21861400	21861800	E37
chr10	21861800	21862000	E38
chr10	21862000	21862200	E36
chr10	21862200	21864400	E2
chr10	21864400	21864600	E86
chr10	21864600	21867200	E65
chr10	21867200	21867600	E57
chr10	21867600	21867800	E65
chr10	21867800	21868400	E57
chr10	21868400	21869000	E65
chr10	21869000	21869200	E64
chr10	21869200	21874000	E65
chr10	21874000	21874200	E40
chr10	21874200	21874400	E38
chr10	21874400	21874600	E37
chr10	21874600	21875200	E57
chr10	21875200	21876800	E65
chr10	21876800	21880000	E4
chr10	21880000	21880200	E5
chr10	21880200	21880400	E2
chr10	21880400	21881000	E4
chr10	21881000	21882200	E2
chr10	21882200	21882400	E38
chr10	21882400	21882600	E36
chr10	21882600	21883600	E2
chr10	21883600	21883800	E89
chr10	21883800	21886800	E2
chr10	21886800	21887000	E36
chr10	21887000	21889600	E2
chr10	21889600	21889800	E38
chr10	21889800	21890000	E34
chr10	21890000	21890800	E35
chr10	21890800	21893000	E2
chr10	21893000	21893400	E72
chr10	21893400	21894800	E2
chr10	21894800	21895000	E36
chr10	21895000	21895200	E72
chr10	21895200	21895400	E5
chr10	21895400	21896600	E4
chr10	21896600	21897200	E2
chr10	21897200	21897400	E36
chr10	21897400	21898000	E2
chr10	21898000	21898200	E1
chr10	21898200	21899600	E2
chr10	21899600	21899800	E78
chr10	21899800	21900800	E4
chr10	21900800	21901000	E72
chr10	21901000	21904600	E2
chr10	21904600	21904800	E36
chr10	21904800	21906200	E2
chr10	21906200	21906400	E36
chr10	21906400	21907600	E2
chr10	21907600	21908600	E3
chr10	21908600	21908800	E2
chr10	21908800	21912600	E3
chr10	21912600	21912800	E39
chr10	21912800	21913200	E2
chr10	21913200	21913400	E36
chr10	21913400	21913600	E1
chr10	21913600	21914800	E2
chr10	21914800	21915200	E89
chr10	21915200	21915400	E2
chr10	21915400	21916000	E38
chr10	21916000	21916200	E1
chr10	21916200	21916400	E17
chr10	21916400	21916600	E29
chr10	21916600	21917200	E37
chr10	21917200	21918000	E38
chr10	21918000	21918200	E1
chr10	21918200	21918600	E38
chr10	21918600	21918800	E90
chr10	21918800	21919600	E4
chr10	21919600	21919800	E78
chr10	21919800	21920600	E2
chr10	21920600	21920800	E36
chr10	21920800	21922400	E2
chr10	21922400	21922600	E89
chr10	21922600	21922800	E77
chr10	21922800	21923000	E36
chr10	21923000	21923200	E2
chr10	21923200	21923600	E38
chr10	21923600	21923800	E17
chr10	21923800	21924000	E37
chr10	21924000	21924200	E38
chr10	21924200	21924400	E36
chr10	21924400	21924600	E86
chr10	21924600	21925600	E2
chr10	21925600	21925800	E1
chr10	21925800	21926200	E38
chr10	21926200	21926400	E6
chr10	21926400	21926600	E5
chr10	21926600	21926800	E1
chr10	21926800	21927200	E5
chr10	21927200	21927800	E4
chr10	21927800	21928000	E5
chr10	21928000	21928400	E4
chr10	21928400	21928600	E5
chr10	21928600	21930400	E2
chr10	21930400	21930600	E35
chr10	21930600	21931200	E34
chr10	21931200	21931800	E35
chr10	21931800	21932000	E2
chr10	21932000	21932200	E36
chr10	21932200	21932400	E38
chr10	21932400	21939800	E2
chr10	21939800	21940000	E36
chr10	21940000	21940200	E2
chr10	21940200	21940400	E36
chr10	21940400	21942000	E2
chr10	21942000	21942200	E36
chr10	21942200	21943800	E2
chr10	21943800	21944000	E36
chr10	21944000	21944200	E89
chr10	21944200	21946000	E2
chr10	21946000	21946200	E36
chr10	21946200	21949400	E2
chr10	21949400	21949600	E86
chr10	21949600	21950000	E36
chr10	21950000	21950200	E38
chr10	21950200	21950600	E2
chr10	21950600	21950800	E36
chr10	21950800	21951000	E38
chr10	21951000	21951400	E17
chr10	21951400	21951600	E38
chr10	21951600	21951800	E86
chr10	21951800	21952000	E17
chr10	21952000	21952400	E37
chr10	21952400	21952600	E35
chr10	21952600	21952800	E89
chr10	21952800	21955400	E2
chr10	21955400	21955600	E36
chr10	21955600	21956000	E38
chr10	21956000	21956200	E36
chr10	21956200	21960000	E2
chr10	21960000	21960200	E38
chr10	21960200	21960400	E90
chr10	21960400	21960600	E72
chr10	21960600	21962600	E4
chr10	21962600	21962800	E5
chr10	21962800	21965400	E2
chr10	21965400	21965600	E36
chr10	21965600	21970200	E2
chr10	21970200	21970400	E39
chr10	21970400	21971800	E2
chr10	21971800	21973800	E3
chr10	21973800	21974800	E2
chr10	21974800	21975000	E39
chr10	21975000	21978800	E2
chr10	21978800	21979000	E36
chr10	21979000	21980400	E2
chr10	21980400	21980600	E36
chr10	21980600	21982200	E2
chr10	21982200	21982400	E36
chr10	21982400	21985200	E2
chr10	21985200	21985400	E36
chr10	21985400	21986800	E2
chr10	21986800	21987000	E89
chr10	21987000	21991600	E2
chr10	21991600	21991800	E78
chr10	21991800	21993000	E4
chr10	21993000	21993200	E78
chr10	21993200	21994200	E4
chr10	21994200	21994800	E6
chr10	21994800	21995200	E38
chr10	21995200	21995400	E36
chr10	21995400	21997200	E2
chr10	21997200	21997800	E36
chr10	21997800	22001800	E2
chr10	22001800	22002000	E86
chr10	22002000	22002200	E36
chr10	22002200	22004600	E2
chr10	22004600	22004800	E36
chr10	22004800	22005000	E37
chr10	22005000	22005200	E38
chr10	22005200	22007800	E4
chr10	22007800	22008400	E38
chr10	22008400	22008600	E36
chr10	22008600	22013200	E2
chr10	22013200	22013400	E88
chr10	22013400	22013600	E20
chr10	22013600	22013800	E21
chr10	22013800	22014000	E30
chr10	22014000	22014600	E37
chr10	22014600	22014800	E36
chr10	22014800	22019800	E2
chr10	22019800	22020000	E36
chr10	22020000	22021000	E2
chr10	22021000	22021200	E88
chr10	22021200	22021400	E16
chr10	22021400	22021800	E17
chr10	22021800	22024000	E2
chr10	22024000	22024200	E89
chr10	22024200	22025000	E38
chr10	22025000	22025200	E5
chr10	22025200	22025400	E72
chr10	22025400	22026200	E66
chr10	22026200	22026600	E67
chr10	22026600	22027400	E58
chr10	22027400	22027600	E70
chr10	22027600	22028000	E67
chr10	22028000	22028600	E51
chr10	22028600	22028800	E56
chr10	22028800	22029000	E57
chr10	22029000	22029200	E29
chr10	22029200	22029400	E17
chr10	22029400	22029600	E38
chr10	22029600	22029800	E90
chr10	22029800	22030000	E38
chr10	22030000	22030200	E72
chr10	22030200	22031600	E2
chr10	22031600	22032000	E72
chr10	22032000	22032600	E65
chr10	22032600	22032800	E55
chr10	22032800	22033000	E66
chr10	22033000	22033400	E65
chr10	22033400	22033600	E6
chr10	22033600	22033800	E5
chr10	22033800	22034200	E4
chr10	22034200	22034400	E90
chr10	22034400	22036200	E4
chr10	22036200	22036400	E90
chr10	22036400	22036800	E38
chr10	22036800	22037200	E6
chr10	22037200	22037600	E38
chr10	22037600	22037800	E5
chr10	22037800	22042800	E4
chr10	22042800	22043000	E72
chr10	22043000	22046600	E4
chr10	22046600	22046800	E78
chr10	22046800	22047600	E4
chr10	22047600	22060600	E3
chr10	22060600	22060800	E39
chr10	22060800	22085200	E3
chr10	22085200	22085400	E4
chr10	22085400	22085600	E3
chr10	22085600	22089000	E4
chr10	22089000	22090200	E65
chr10	22090200	22093000	E4
chr10	22093000	22095000	E3
chr10	22095000	22095200	E4
chr10	22095200	22103000	E3
chr10	22103000	22103200	E4
chr10	22103200	22103400	E65
chr10	22103400	22103600	E39
chr10	22103600	22104200	E65
chr10	22104200	22104400	E39
chr10	22104400	22104600	E65
chr10	22104600	22121000	E3
chr10	22121000	22121600	E65
chr10	22121600	22122200	E64
chr10	22122200	22122400	E65
chr10	22122400	22159400	E3
chr10	22159400	22159600	E73
chr10	22159600	22165000	E3
chr10	22165000	22165200	E39
chr10	22165200	22165800	E2
chr10	22165800	22166000	E36
chr10	22166000	22168000	E2
chr10	22168000	22168200	E72
chr10	22168200	22170400	E2
chr10	22170400	22170600	E36
chr10	22170600	22171200	E2
chr10	22171200	22185800	E3
chr10	22185800	22186000	E39
chr10	22186000	22198000	E3
chr10	22198000	22198200	E73
chr10	22198200	22207000	E3
chr10	22207000	22207200	E73
chr10	22207200	22211000	E3
chr10	22211000	22211200	E39
chr10	22211200	22232400	E3
chr10	22232400	22232600	E78
chr10	22232600	22232800	E72
chr10	22232800	22245000	E2
chr10	22245000	22245200	E39
chr10	22245200	22249400	E3
chr10	22249400	22249600	E73
chr10	22249600	22259400	E3
chr10	22259400	22259600	E73
chr10	22259600	22262200	E3
chr10	22262200	22262400	E39
chr10	22262400	22262800	E2
chr10	22262800	22264000	E35
chr10	22264000	22264200	E18
chr10	22264200	22264800	E27
chr10	22264800	22265000	E20
chr10	22265000	22265200	E21
chr10	22265200	22265600	E22
chr10	22265600	22266000	E23
chr10	22266000	22266200	E22
chr10	22266200	22266600	E21
chr10	22266600	22266800	E20
chr10	22266800	22267000	E18
chr10	22267000	22267200	E20
chr10	22267200	22267400	E26
chr10	22267400	22267600	E27
chr10	22267600	22267800	E28
chr10	22267800	22268200	E35
chr10	22268200	22268600	E18
chr10	22268600	22269000	E35
chr10	22269000	22269200	E37
chr10	22269200	22269400	E17
chr10	22269400	22269600	E37
chr10	22269600	22269800	E38
chr10	22269800	22270200	E17
chr10	22270200	22270400	E38
chr10	22270400	22270600	E35
chr10	22270600	22271000	E38
chr10	22271000	22271400	E40
chr10	22271400	22271600	E38
chr10	22271600	22271800	E2
chr10	22271800	22272000	E5
chr10	22272000	22273200	E2
chr10	22273200	22273400	E36
chr10	22273400	22273600	E77
chr10	22273600	22273800	E36
chr10	22273800	22275200	E2
chr10	22275200	22275400	E86
chr10	22275400	22276600	E2
chr10	22276600	22276800	E35
chr10	22276800	22277800	E18
chr10	22277800	22278000	E15
chr10	22278000	22278400	E14
chr10	22278400	22278600	E11
chr10	22278600	22278800	E10
chr10	22278800	22279200	E37
chr10	22279200	22279400	E29
chr10	22279400	22279600	E17
chr10	22279600	22279800	E16
chr10	22279800	22280400	E38
chr10	22280400	22280600	E36
chr10	22280600	22282200	E2
chr10	22282200	22282400	E37
chr10	22282400	22282800	E18
chr10	22282800	22284000	E2
chr10	22284000	22284200	E36
chr10	22284200	22284400	E38
chr10	22284400	22284800	E17
chr10	22284800	22285200	E38
chr10	22285200	22285600	E36
chr10	22285600	22286000	E38
chr10	22286000	22286200	E1
chr10	22286200	22286600	E90
chr10	22286600	22288800	E2
chr10	22288800	22289000	E36
chr10	22289000	22290400	E2
chr10	22290400	22290600	E36
chr10	22290600	22290800	E86
chr10	22290800	22291200	E38
chr10	22291200	22291600	E17
chr10	22291600	22291800	E15
chr10	22291800	22292200	E11
chr10	22292200	22292600	E80
chr10	22292600	22292800	E13
chr10	22292800	22293000	E12
chr10	22293000	22293200	E13
chr10	22293200	22293400	E59
chr10	22293400	22293600	E56
chr10	22293600	22294000	E63
chr10	22294000	22294200	E64
chr10	22294200	22294400	E63
chr10	22294400	22294600	E64
chr10	22294600	22295000	E58
chr10	22295000	22295200	E57
chr10	22295200	22296200	E65
chr10	22296200	22296600	E64
chr10	22296600	22297800	E65
chr10	22297800	22299600	E4
chr10	22299600	22300400	E17
chr10	22300400	22300600	E65
chr10	22300600	22311800	E3
chr10	22311800	22312000	E65
chr10	22312000	22312200	E39
chr10	22312200	22324000	E3
chr10	22324000	22324200	E39
chr10	22324200	22341600	E3
chr10	22341600	22342200	E73
chr10	22342200	22346200	E3
chr10	22346200	22346400	E73
chr10	22346400	22368200	E3
chr10	22368200	22368600	E77
chr10	22368600	22375000	E3
chr10	22375000	22375400	E85
chr10	22375400	22375600	E84
chr10	22375600	22376800	E85
chr10	22376800	22401600	E3
chr10	22401600	22401800	E39
chr10	22401800	22422000	E3
chr10	22422000	22422200	E65
chr10	22422200	22422400	E64
chr10	22422400	22422600	E65
chr10	22422600	22424600	E4
chr10	22424600	22424800	E72
chr10	22424800	22425400	E4
chr10	22425400	22425800	E65
chr10	22425800	22426200	E57
chr10	22426200	22426400	E58
chr10	22426400	22426600	E57
chr10	22426600	22426800	E54
chr10	22426800	22427400	E65
chr10	22427400	22490800	E3
chr10	22490800	22491000	E73
chr10	22491000	22515600	E3
chr10	22515600	22515800	E39
chr10	22515800	22516400	E2
chr10	22516400	22516600	E78
chr10	22516600	22516800	E2
chr10	22516800	22517200	E36
chr10	22517200	22517400	E18
chr10	22517400	22517600	E19
chr10	22517600	22517800	E21
chr10	22517800	22518000	E12
chr10	22518000	22518200	E13
chr10	22518200	22518600	E12
chr10	22518600	22518800	E13
chr10	22518800	22519400	E14
chr10	22519400	22519600	E15
chr10	22519600	22519800	E16
chr10	22519800	22520000	E37
chr10	22520000	22520200	E17
chr10	22520200	22520400	E86
chr10	22520400	22523400	E2
chr10	22523400	22523600	E5
chr10	22523600	22533800	E3
chr10	22533800	22534800	E2
chr10	22534800	22535200	E35
chr10	22535200	22535800	E2
chr10	22535800	22536200	E78
chr10	22536200	22539000	E35
chr10	22539000	22539400	E18
chr10	22539400	22540000	E19
chr10	22540000	22540200	E20
chr10	22540200	22540400	E22
chr10	22540400	22540600	E23
chr10	22540600	22542600	E12
chr10	22542600	22542800	E11
chr10	22542800	22543000	E13
chr10	22543000	22543200	E21
chr10	22543200	22543400	E20
chr10	22543400	22543600	E19
chr10	22543600	22543800	E20
chr10	22543800	22544200	E19
chr10	22544200	22544600	E18
chr10	22544600	22545200	E35
chr10	22545200	22545400	E28
chr10	22545400	22545600	E19
chr10	22545600	22546000	E18
chr10	22546000	22546200	E28
chr10	22546200	22547200	E18
chr10	22547200	22547400	E27
chr10	22547400	22547800	E26
chr10	22547800	22548000	E33
chr10	22548000	22548400	E34
chr10	22548400	22548800	E35
chr10	22548800	22549400	E2
chr10	22549400	22549600	E72
chr10	22549600	22551200	E4
chr10	22551200	22553000	E3
chr10	22553000	22553200	E73
chr10	22553200	22590200	E3
chr10	22590200	22590600	E73
chr10	22590600	22597000	E3
chr10	22597000	22597200	E39
chr10	22597200	22599800	E3
chr10	22599800	22600000	E2
chr10	22600000	22600200	E39
chr10	22600200	22602200	E2
chr10	22602200	22602400	E36
chr10	22602400	22602600	E38
chr10	22602600	22603000	E36
chr10	22603000	22603200	E86
chr10	22603200	22603600	E89
chr10	22603600	22603800	E35
chr10	22603800	22604000	E18
chr10	22604000	22604200	E29
chr10	22604200	22604400	E16
chr10	22604400	22604600	E15
chr10	22604600	22604800	E13
chr10	22604800	22605200	E12
chr10	22605200	22605400	E81
chr10	22605400	22606000	E12
chr10	22606000	22606200	E11
chr10	22606200	22606800	E16
chr10	22606800	22607000	E37
chr10	22607000	22607200	E17
chr10	22607200	22607600	E38
chr10	22607600	22608600	E17
chr10	22608600	22608800	E15
chr10	22608800	22609000	E14
chr10	22609000	22609400	E11
chr10	22609400	22610000	E79
chr10	22610000	22610200	E24
chr10	22610200	22610600	E11
chr10	22610600	22610800	E80
chr10	22610800	22611000	E79
chr10	22611000	22611200	E12
chr10	22611200	22611400	E23
chr10	22611400	22611600	E22
chr10	22611600	22611800	E21
chr10	22611800	22612000	E27
chr10	22612000	22612400	E28
chr10	22612400	22612600	E27
chr10	22612600	22612800	E26
chr10	22612800	22613200	E27
chr10	22613200	22613400	E26
chr10	22613400	22613800	E27
chr10	22613800	22614000	E26
chr10	22614000	22614400	E24
chr10	22614400	22614600	E79
chr10	22614600	22614800	E80
chr10	22614800	22615200	E11
chr10	22615200	22615400	E30
chr10	22615400	22615600	E28
chr10	22615600	22616000	E18
chr10	22616000	22617400	E35
chr10	22617400	22617800	E2
chr10	22617800	22618000	E36
chr10	22618000	22618200	E2
chr10	22618200	22618400	E72
chr10	22618400	22619400	E35
chr10	22619400	22620200	E2
chr10	22620200	22622000	E35
chr10	22622000	22622200	E28
chr10	22622200	22622400	E18
chr10	22622400	22622800	E28
chr10	22622800	22623000	E33
chr10	22623000	22623400	E32
chr10	22623400	22623600	E33
chr10	22623600	22623800	E32
chr10	22623800	22624000	E26
chr10	22624000	22624200	E31
chr10	22624200	22624400	E24
chr10	22624400	22624800	E26
chr10	22624800	22625000	E24
chr10	22625000	22625400	E31
chr10	22625400	22625600	E37
chr10	22625600	22626000	E31
chr10	22626000	22626200	E29
chr10	22626200	22626400	E28
chr10	22626400	22626600	E18
chr10	22626600	22626800	E35
chr10	22626800	22627000	E38
chr10	22627000	22627200	E2
chr10	22627200	22627400	E1
chr10	22627400	22627600	E38
chr10	22627600	22627800	E36
chr10	22627800	22628400	E35
chr10	22628400	22628800	E18
chr10	22628800	22629000	E20
chr10	22629000	22629400	E23
chr10	22629400	22629600	E12
chr10	22629600	22629800	E80
chr10	22629800	22630000	E79
chr10	22630000	22630200	E11
chr10	22630200	22630600	E30
chr10	22630600	22630800	E37
chr10	22630800	22631000	E17
chr10	22631000	22631200	E89
chr10	22631200	22633800	E2
chr10	22633800	22634000	E34
chr10	22634000	22634200	E33
chr10	22634200	22634400	E35
chr10	22634400	22634600	E33
chr10	22634600	22635000	E34
chr10	22635000	22635400	E35
chr10	22635400	22648400	E3
chr10	22648400	22648600	E73
chr10	22648600	22653400	E3
chr10	22653400	22653600	E39
chr10	22653600	22654000	E40
chr10	22654000	22654200	E41
chr10	22654200	22654400	E40
chr10	22654400	22654600	E43
chr10	22654600	22654800	E42
chr10	22654800	22655200	E40
chr10	22655200	22655400	E90
chr10	22655400	22655600	E38
chr10	22655600	22655800	E86
chr10	22655800	22656000	E36
chr10	22656000	22656200	E86
chr10	22656200	22656800	E2
chr10	22656800	22658400	E4
chr10	22658400	22658600	E5
chr10	22658600	22659200	E38
chr10	22659200	22659800	E17
chr10	22659800	22660000	E38
chr10	22660000	22660200	E36
chr10	22660200	22661400	E2
chr10	22661400	22661600	E72
chr10	22661600	22663600	E4
chr10	22663600	22663800	E40
chr10	22663800	22664000	E39
chr10	22664000	22670800	E3
chr10	22670800	22671000	E39
chr10	22671000	22675400	E3
chr10	22675400	22675800	E39
chr10	22675800	22706400	E3
chr10	22706400	22706800	E39
chr10	22706800	22709800	E3
chr10	22709800	22710000	E73
chr10	22710000	22712800	E3
chr10	22712800	22713000	E2
chr10	22713000	22713600	E3
chr10	22713600	22716800	E2
chr10	22716800	22717000	E78
chr10	22717000	22722000	E4
chr10	22722000	22722400	E65
chr10	22722400	22722600	E72
chr10	22722600	22723000	E57
chr10	22723000	22723200	E59
chr10	22723200	22723600	E56
chr10	22723600	22723800	E17
chr10	22723800	22724200	E37
chr10	22724200	22724400	E29
chr10	22724400	22724600	E30
chr10	22724600	22725000	E8
chr10	22725000	22725200	E29
chr10	22725200	22725400	E31
chr10	22725400	22725800	E11
chr10	22725800	22727200	E12
chr10	22727200	22727400	E22
chr10	22727400	22727800	E25
chr10	22727800	22728000	E27
chr10	22728000	22728400	E28
chr10	22728400	22729000	E18
chr10	22729000	22729200	E35
chr10	22729200	22729600	E2
chr10	22729600	22729800	E77
chr10	22729800	22730200	E4
chr10	22730200	22730400	E5
chr10	22730400	22733400	E4
chr10	22733400	22733600	E2
chr10	22733600	22734200	E4
chr10	22734200	22734600	E72
chr10	22734600	22734800	E5
chr10	22734800	22739600	E4
chr10	22739600	22739800	E72
chr10	22739800	22742800	E4
chr10	22742800	22743000	E1
chr10	22743000	22743200	E6
chr10	22743200	22743400	E29
chr10	22743400	22743600	E37
chr10	22743600	22744000	E17
chr10	22744000	22750800	E2
chr10	22750800	22751000	E36
chr10	22751000	22752000	E2
chr10	22752000	22752200	E72
chr10	22752200	22752400	E89
chr10	22752400	22752600	E2
chr10	22752600	22752800	E38
chr10	22752800	22753000	E34
chr10	22753000	22753600	E38
chr10	22753600	22754000	E17
chr10	22754000	22754400	E7
chr10	22754400	22754600	E1
chr10	22754600	22754800	E17
chr10	22754800	22755000	E86
chr10	22755000	22759600	E2
chr10	22759600	22759800	E36
chr10	22759800	22760000	E2
chr10	22760000	22760800	E35
chr10	22760800	22761400	E34
chr10	22761400	22762000	E35
chr10	22762000	22762400	E37
chr10	22762400	22762800	E35
chr10	22762800	22763000	E18
chr10	22763000	22763800	E35
chr10	22763800	22764000	E34
chr10	22764000	22764200	E35
chr10	22764200	22764400	E28
chr10	22764400	22764600	E19
chr10	22764600	22764800	E31
chr10	22764800	22765000	E24
chr10	22765000	22765200	E32
chr10	22765200	22765400	E28
chr10	22765400	22765600	E30
chr10	22765600	22766400	E31
chr10	22766400	22766600	E33
chr10	22766600	22766800	E32
chr10	22766800	22767000	E31
chr10	22767000	22767400	E26
chr10	22767400	22767600	E24
chr10	22767600	22769200	E23
chr10	22769200	22769600	E24
chr10	22769600	22769800	E25
chr10	22769800	22770200	E27
chr10	22770200	22770400	E28
chr10	22770400	22770600	E26
chr10	22770600	22771200	E25
chr10	22771200	22771600	E26
chr10	22771600	22771800	E27
chr10	22771800	22772000	E28
chr10	22772000	22772400	E19
chr10	22772400	22772800	E28
chr10	22772800	22773000	E18
chr10	22773000	22773200	E34
chr10	22773200	22773400	E35
chr10	22773400	22773800	E18
chr10	22773800	22774400	E35
chr10	22774400	22775200	E34
chr10	22775200	22775400	E18
chr10	22775400	22775600	E28
chr10	22775600	22776200	E18
chr10	22776200	22776400	E35
chr10	22776400	22776600	E18
chr10	22776600	22778200	E35
chr10	22778200	22778800	E34
chr10	22778800	22779200	E33
chr10	22779200	22779400	E35
chr10	22779400	22779600	E33
chr10	22779600	22779800	E32
chr10	22779800	22780000	E25
chr10	22780000	22780800	E22
chr10	22780800	22781200	E27
chr10	22781200	22781600	E33
chr10	22781600	22782200	E35
chr10	22782200	22782400	E34
chr10	22782400	22784000	E35
chr10	22784000	22784200	E34
chr10	22784200	22785200	E35
chr10	22785200	22788200	E2
chr10	22788200	22788800	E35
chr10	22788800	22789400	E34
chr10	22789400	22789600	E27
chr10	22789600	22789800	E21
chr10	22789800	22790800	E22
chr10	22790800	22791000	E25
chr10	22791000	22791200	E26
chr10	22791200	22791400	E27
chr10	22791400	22791800	E88
chr10	22791800	22792000	E87
chr10	22792000	22794800	E2
chr10	22794800	22795000	E5
chr10	22795000	22802000	E2
chr10	22802000	22802400	E35
chr10	22802400	22802600	E34
chr10	22802600	22803200	E33
chr10	22803200	22803400	E34
chr10	22803400	22803600	E35
chr10	22803600	22807800	E2
chr10	22807800	22808000	E36
chr10	22808000	22815800	E2
chr10	22815800	22816000	E36
chr10	22816000	22817000	E2
chr10	22817000	22817200	E36
chr10	22817200	22817800	E2
chr10	22817800	22818600	E35
chr10	22818600	22819000	E34
chr10	22819000	22819600	E33
chr10	22819600	22819800	E32
chr10	22819800	22820000	E33
chr10	22820000	22820400	E34
chr10	22820400	22820600	E35
chr10	22820600	22820800	E34
chr10	22820800	22821400	E27
chr10	22821400	22821600	E33
chr10	22821600	22821800	E34
chr10	22821800	22822200	E33
chr10	22822200	22822600	E27
chr10	22822600	22823000	E26
chr10	22823000	22823400	E25
chr10	22823400	22823800	E22
chr10	22823800	22824000	E26
chr10	22824000	22824600	E25
chr10	22824600	22825200	E20
chr10	22825200	22825600	E26
chr10	22825600	22825800	E27
chr10	22825800	22826000	E21
chr10	22826000	22826200	E25
chr10	22826200	22826400	E27
chr10	22826400	22826800	E26
chr10	22826800	22827000	E25
chr10	22827000	22827200	E26
chr10	22827200	22827600	E27
chr10	22827600	22828000	E28
chr10	22828000	22828200	E33
chr10	22828200	22828400	E34
chr10	22828400	22828600	E35
chr10	22828600	22829200	E33
chr10	22829200	22829400	E35
chr10	22829400	22829800	E34
chr10	22829800	22830000	E35
chr10	22830000	22830400	E34
chr10	22830400	22830600	E35
chr10	22830600	22830800	E34
chr10	22830800	22831200	E33
chr10	22831200	22831400	E34
chr10	22831400	22831800	E33
chr10	22831800	22832000	E32
chr10	22832000	22832200	E33
chr10	22832200	22832400	E34
chr10	22832400	22833000	E33
chr10	22833000	22833800	E32
chr10	22833800	22834000	E33
chr10	22834000	22834200	E32
chr10	22834200	22834600	E33
chr10	22834600	22834800	E34
chr10	22834800	22835000	E35
chr10	22835000	22836000	E34
chr10	22836000	22836200	E35
chr10	22836200	22836800	E33
chr10	22836800	22837000	E35
chr10	22837000	22837200	E34
chr10	22837200	22837600	E35
chr10	22837600	22838000	E34
chr10	22838000	22838400	E35
chr10	22838400	22839000	E34
chr10	22839000	22839200	E32
chr10	22839200	22839400	E33
chr10	22839400	22839600	E28
chr10	22839600	22840000	E27
chr10	22840000	22840200	E26
chr10	22840200	22840400	E27
chr10	22840400	22840600	E28
chr10	22840600	22840800	E27
chr10	22840800	22841200	E28
chr10	22841200	22841600	E18
chr10	22841600	22842000	E34
chr10	22842000	22842400	E32
chr10	22842400	22842800	E28
chr10	22842800	22843000	E27
chr10	22843000	22843200	E20
chr10	22843200	22843400	E22
chr10	22843400	22844200	E23
chr10	22844200	22844400	E22
chr10	22844400	22844600	E20
chr10	22844600	22844800	E19
chr10	22844800	22845000	E28
chr10	22845000	22845400	E27
chr10	22845400	22845600	E28
chr10	22845600	22845800	E18
chr10	22845800	22846600	E28
chr10	22846600	22846800	E18
chr10	22846800	22847000	E28
chr10	22847000	22847200	E27
chr10	22847200	22847400	E18
chr10	22847400	22848000	E28
chr10	22848000	22848400	E34
chr10	22848400	22848600	E35
chr10	22848600	22848800	E34
chr10	22848800	22849200	E33
chr10	22849200	22849800	E34
chr10	22849800	22850000	E33
chr10	22850000	22850400	E34
chr10	22850400	22850600	E35
chr10	22850600	22850800	E34
chr10	22850800	22851000	E35
chr10	22851000	22851200	E28
chr10	22851200	22851400	E32
chr10	22851400	22851600	E27
chr10	22851600	22851800	E32
chr10	22851800	22852000	E33
chr10	22852000	22852200	E28
chr10	22852200	22852400	E35
chr10	22852400	22852600	E18
chr10	22852600	22852800	E34
chr10	22852800	22853000	E35
chr10	22853000	22853200	E34
chr10	22853200	22853400	E35
chr10	22853400	22854200	E34
chr10	22854200	22855000	E35
chr10	22855000	22855400	E34
chr10	22855400	22855800	E33
chr10	22855800	22856000	E34
chr10	22856000	22856200	E18
chr10	22856200	22856400	E28
chr10	22856400	22856800	E34
chr10	22856800	22857200	E33
chr10	22857200	22857400	E32
chr10	22857400	22857800	E26
chr10	22857800	22858000	E32
chr10	22858000	22858400	E26
chr10	22858400	22858600	E27
chr10	22858600	22859200	E28
chr10	22859200	22859600	E32
chr10	22859600	22859800	E34
chr10	22859800	22860200	E33
chr10	22860200	22860600	E34
chr10	22860600	22861200	E35
chr10	22861200	22861400	E34
chr10	22861400	22861600	E35
chr10	22861600	22862000	E34
chr10	22862000	22862200	E33
chr10	22862200	22862400	E34
chr10	22862400	22862600	E28
chr10	22862600	22862800	E27
chr10	22862800	22863000	E25
chr10	22863000	22863200	E27
chr10	22863200	22863400	E19
chr10	22863400	22863800	E18
chr10	22863800	22864000	E33
chr10	22864000	22864400	E34
chr10	22864400	22864600	E35
chr10	22864600	22865200	E34
chr10	22865200	22865400	E33
chr10	22865400	22865600	E34
chr10	22865600	22865800	E35
chr10	22865800	22866000	E34
chr10	22866000	22866400	E33
chr10	22866400	22866600	E32
chr10	22866600	22867000	E26
chr10	22867000	22867200	E27
chr10	22867200	22867600	E25
chr10	22867600	22867800	E26
chr10	22867800	22868000	E19
chr10	22868000	22868200	E28
chr10	22868200	22868400	E33
chr10	22868400	22868600	E32
chr10	22868600	22868800	E33
chr10	22868800	22869000	E32
chr10	22869000	22869200	E34
chr10	22869200	22869600	E28
chr10	22869600	22870200	E33
chr10	22870200	22870400	E28
chr10	22870400	22870800	E18
chr10	22870800	22871000	E28
chr10	22871000	22871200	E18
chr10	22871200	22871400	E28
chr10	22871400	22871600	E34
chr10	22871600	22872000	E18
chr10	22872000	22872200	E28
chr10	22872200	22872400	E32
chr10	22872400	22873000	E33
chr10	22873000	22873200	E28
chr10	22873200	22873400	E34
chr10	22873400	22873600	E33
chr10	22873600	22873800	E34
chr10	22873800	22874000	E32
chr10	22874000	22874200	E27
chr10	22874200	22874600	E18
chr10	22874600	22874800	E33
chr10	22874800	22875000	E27
chr10	22875000	22875200	E20
chr10	22875200	22875600	E27
chr10	22875600	22875800	E32
chr10	22875800	22876000	E28
chr10	22876000	22876400	E34
chr10	22876400	22876600	E32
chr10	22876600	22876800	E33
chr10	22876800	22877200	E34
chr10	22877200	22877400	E33
chr10	22877400	22877600	E34
chr10	22877600	22877800	E35
chr10	22877800	22878400	E18
chr10	22878400	22878800	E35
chr10	22878800	22879000	E34
chr10	22879000	22879200	E33
chr10	22879200	22879600	E34
chr10	22879600	22879800	E33
chr10	22879800	22880000	E34
chr10	22880000	22880200	E33
chr10	22880200	22880400	E35
chr10	22880400	22880800	E34
chr10	22880800	22881200	E35
chr10	22881200	22881400	E33
chr10	22881400	22881600	E34
chr10	22881600	22881800	E33
chr10	22881800	22882000	E34
chr10	22882000	22882200	E33
chr10	22882200	22882400	E34
chr10	22882400	22882600	E18
chr10	22882600	22883000	E28
chr10	22883000	22883200	E27
chr10	22883200	22883400	E34
chr10	22883400	22883800	E33
chr10	22883800	22884000	E34
chr10	22884000	22884200	E35
chr10	22884200	22884800	E34
chr10	22884800	22885000	E35
chr10	22885000	22885200	E34
chr10	22885200	22885400	E32
chr10	22885400	22885800	E33
chr10	22885800	22886400	E32
chr10	22886400	22886600	E33
chr10	22886600	22887000	E28
chr10	22887000	22887400	E27
chr10	22887400	22887800	E26
chr10	22887800	22888000	E19
chr10	22888000	22888200	E28
chr10	22888200	22888600	E32
chr10	22888600	22888800	E26
chr10	22888800	22889200	E27
chr10	22889200	22889400	E26
chr10	22889400	22889800	E25
chr10	22889800	22890400	E26
chr10	22890400	22890800	E32
chr10	22890800	22891400	E33
chr10	22891400	22891800	E32
chr10	22891800	22892000	E27
chr10	22892000	22892200	E19
chr10	22892200	22892400	E26
chr10	22892400	22892600	E28
chr10	22892600	22893200	E27
chr10	22893200	22893400	E25
chr10	22893400	22893600	E24
chr10	22893600	22894000	E23
chr10	22894000	22894400	E22
chr10	22894400	22894800	E21
chr10	22894800	22895000	E20
chr10	22895000	22895600	E24
chr10	22895600	22895800	E25
chr10	22895800	22896000	E20
chr10	22896000	22896200	E21
chr10	22896200	22896400	E26
chr10	22896400	22896600	E25
chr10	22896600	22896800	E19
chr10	22896800	22897200	E26
chr10	22897200	22897600	E25
chr10	22897600	22897800	E26
chr10	22897800	22898200	E27
chr10	22898200	22898400	E19
chr10	22898400	22898600	E20
chr10	22898600	22898800	E27
chr10	22898800	22899000	E25
chr10	22899000	22899200	E26
chr10	22899200	22899400	E25
chr10	22899400	22899800	E24
chr10	22899800	22900000	E20
chr10	22900000	22900200	E22
chr10	22900200	22900400	E23
chr10	22900400	22901000	E22
chr10	22901000	22902400	E23
chr10	22902400	22902800	E12
chr10	22902800	22903400	E23
chr10	22903400	22904000	E22
chr10	22904000	22905600	E23
chr10	22905600	22906000	E22
chr10	22906000	22906200	E23
chr10	22906200	22906400	E22
chr10	22906400	22907800	E23
chr10	22907800	22908400	E22
chr10	22908400	22908800	E23
chr10	22908800	22909000	E21
chr10	22909000	22910200	E23
chr10	22910200	22910400	E22
chr10	22910400	22911000	E23
chr10	22911000	22911200	E22
chr10	22911200	22911600	E23
chr10	22911600	22912000	E22
chr10	22912000	22912200	E25
chr10	22912200	22912800	E24
chr10	22912800	22913600	E22
chr10	22913600	22913800	E21
chr10	22913800	22914000	E20
chr10	22914000	22914200	E21
chr10	22914200	22914400	E20
chr10	22914400	22914800	E22
chr10	22914800	22915000	E23
chr10	22915000	22915200	E22
chr10	22915200	22915400	E21
chr10	22915400	22915600	E22
chr10	22915600	22916200	E21
chr10	22916200	22916400	E22
chr10	22916400	22916600	E20
chr10	22916600	22916800	E22
chr10	22916800	22917000	E25
chr10	22917000	22917200	E20
chr10	22917200	22917400	E21
chr10	22917400	22918000	E22
chr10	22918000	22918400	E21
chr10	22918400	22918600	E20
chr10	22918600	22919000	E22
chr10	22919000	22919200	E23
chr10	22919200	22919400	E22
chr10	22919400	22920600	E23
chr10	22920600	22921000	E22
chr10	22921000	22921200	E23
chr10	22921200	22921400	E22
chr10	22921400	22921600	E23
chr10	22921600	22922000	E22
chr10	22922000	22922200	E23
chr10	22922200	22922400	E22
chr10	22922400	22922800	E23
chr10	22922800	22923200	E24
chr10	22923200	22923400	E25
chr10	22923400	22923800	E26
chr10	22923800	22924000	E25
chr10	22924000	22924400	E26
chr10	22924400	22924800	E25
chr10	22924800	22925000	E26
chr10	22925000	22925200	E32
chr10	22925200	22925400	E26
chr10	22925400	22925800	E27
chr10	22925800	22926000	E26
chr10	22926000	22926400	E27
chr10	22926400	22926800	E25
chr10	22926800	22927000	E26
chr10	22927000	22927200	E28
chr10	22927200	22927600	E19
chr10	22927600	22927800	E28
chr10	22927800	22928200	E27
chr10	22928200	22928600	E18
chr10	22928600	22928800	E28
chr10	22928800	22929000	E19
chr10	22929000	22929200	E28
chr10	22929200	22929800	E26
chr10	22929800	22930200	E27
chr10	22930200	22930600	E33
chr10	22930600	22930800	E32
chr10	22930800	22931200	E25
chr10	22931200	22931400	E27
chr10	22931400	22931600	E18
chr10	22931600	22931800	E28
chr10	22931800	22932400	E33
chr10	22932400	22933800	E32
chr10	22933800	22934200	E28
chr10	22934200	22934400	E27
chr10	22934400	22934600	E18
chr10	22934600	22934800	E34
chr10	22934800	22935000	E28
chr10	22935000	22935200	E27
chr10	22935200	22935400	E28
chr10	22935400	22935600	E27
chr10	22935600	22935800	E26
chr10	22935800	22936000	E28
chr10	22936000	22936400	E27
chr10	22936400	22936600	E28
chr10	22936600	22936800	E26
chr10	22936800	22937000	E28
chr10	22937000	22937200	E18
chr10	22937200	22937600	E28
chr10	22937600	22938000	E27
chr10	22938000	22938200	E28
chr10	22938200	22938400	E18
chr10	22938400	22938600	E32
chr10	22938600	22939400	E33
chr10	22939400	22939800	E34
chr10	22939800	22940000	E28
chr10	22940000	22940200	E27
chr10	22940200	22940800	E32
chr10	22940800	22941000	E28
chr10	22941000	22941400	E33
chr10	22941400	22941600	E18
chr10	22941600	22941800	E28
chr10	22941800	22942000	E33
chr10	22942000	22942200	E34
chr10	22942200	22942600	E33
chr10	22942600	22942800	E32
chr10	22942800	22943000	E33
chr10	22943000	22943200	E18
chr10	22943200	22943400	E28
chr10	22943400	22943600	E27
chr10	22943600	22943800	E33
chr10	22943800	22944200	E28
chr10	22944200	22944600	E27
chr10	22944600	22944800	E26
chr10	22944800	22945600	E32
chr10	22945600	22945800	E27
chr10	22945800	22946000	E28
chr10	22946000	22947000	E27
chr10	22947000	22947400	E19
chr10	22947400	22947800	E28
chr10	22947800	22948200	E27
chr10	22948200	22948800	E33
chr10	22948800	22949000	E34
chr10	22949000	22949200	E32
chr10	22949200	22949400	E27
chr10	22949400	22949600	E34
chr10	22949600	22949800	E18
chr10	22949800	22950000	E28
chr10	22950000	22950200	E18
chr10	22950200	22950600	E27
chr10	22950600	22950800	E26
chr10	22950800	22951200	E27
chr10	22951200	22951600	E26
chr10	22951600	22951800	E27
chr10	22951800	22952000	E26
chr10	22952000	22952200	E27
chr10	22952200	22952400	E20
chr10	22952400	22952600	E18
chr10	22952600	22952800	E28
chr10	22952800	22953000	E18
chr10	22953000	22953200	E35
chr10	22953200	22953600	E18
chr10	22953600	22953800	E19
chr10	22953800	22954000	E18
chr10	22954000	22954200	E28
chr10	22954200	22954600	E34
chr10	22954600	22954800	E35
chr10	22954800	22955000	E28
chr10	22955000	22955200	E19
chr10	22955200	22955800	E26
chr10	22955800	22956200	E27
chr10	22956200	22956400	E18
chr10	22956400	22956600	E28
chr10	22956600	22956800	E35
chr10	22956800	22957000	E34
chr10	22957000	22957600	E27
chr10	22957600	22958000	E19
chr10	22958000	22958200	E27
chr10	22958200	22958800	E26
chr10	22958800	22959000	E27
chr10	22959000	22959400	E26
chr10	22959400	22959600	E20
chr10	22959600	22960000	E21
chr10	22960000	22960200	E20
chr10	22960200	22960600	E25
chr10	22960600	22960800	E20
chr10	22960800	22961000	E19
chr10	22961000	22961800	E26
chr10	22961800	22962200	E32
chr10	22962200	22962400	E27
chr10	22962400	22962600	E20
chr10	22962600	22962800	E19
chr10	22962800	22963000	E27
chr10	22963000	22963200	E32
chr10	22963200	22963400	E28
chr10	22963400	22963600	E19
chr10	22963600	22963800	E27
chr10	22963800	22964200	E88
chr10	22964200	22964400	E26
chr10	22964400	22964600	E27
chr10	22964600	22965000	E26
chr10	22965000	22965200	E32
chr10	22965200	22965400	E27
chr10	22965400	22965800	E33
chr10	22965800	22966000	E28
chr10	22966000	22966200	E27
chr10	22966200	22966400	E32
chr10	22966400	22966800	E27
chr10	22966800	22967000	E28
chr10	22967000	22967200	E18
chr10	22967200	22967400	E27
chr10	22967400	22967600	E18
chr10	22967600	22968200	E35
chr10	22968200	22968400	E18
chr10	22968400	22968600	E35
chr10	22968600	22968800	E34
chr10	22968800	22969000	E35
chr10	22969000	22969400	E18
chr10	22969400	22969600	E28
chr10	22969600	22969800	E34
chr10	22969800	22970000	E35
chr10	22970000	22970200	E34
chr10	22970200	22970400	E32
chr10	22970400	22970600	E33
chr10	22970600	22970800	E34
chr10	22970800	22971000	E28
chr10	22971000	22971200	E32
chr10	22971200	22971600	E33
chr10	22971600	22971800	E32
chr10	22971800	22972000	E33
chr10	22972000	22972200	E34
chr10	22972200	22972400	E33
chr10	22972400	22972800	E27
chr10	22972800	22973000	E26
chr10	22973000	22973200	E27
chr10	22973200	22973400	E35
chr10	22973400	22973600	E28
chr10	22973600	22974000	E33
chr10	22974000	22974400	E35
chr10	22974400	22974800	E34
chr10	22974800	22975000	E28
chr10	22975000	22975200	E26
chr10	22975200	22975600	E28
chr10	22975600	22975800	E27
chr10	22975800	22976600	E34
chr10	22976600	22976800	E35
chr10	22976800	22977000	E28
chr10	22977000	22977400	E35
chr10	22977400	22977600	E34
chr10	22977600	22978000	E35
chr10	22978000	22978200	E34
chr10	22978200	22978400	E35
chr10	22978400	22978800	E34
chr10	22978800	22979000	E35
chr10	22979000	22979400	E34
chr10	22979400	22979600	E35
chr10	22979600	22979800	E34
chr10	22979800	22980200	E33
chr10	22980200	22980400	E32
chr10	22980400	22980600	E34
chr10	22980600	22980800	E18
chr10	22980800	22981000	E35
chr10	22981000	22981200	E34
chr10	22981200	22981600	E33
chr10	22981600	22981800	E32
chr10	22981800	22982000	E34
chr10	22982000	22982400	E28
chr10	22982400	22983200	E34
chr10	22983200	22983400	E33
chr10	22983400	22983600	E34
chr10	22983600	22984600	E18
chr10	22984600	22984800	E34
chr10	22984800	22985000	E35
chr10	22985000	22985400	E28
chr10	22985400	22985800	E18
chr10	22985800	22986000	E27
chr10	22986000	22986200	E19
chr10	22986200	22986400	E27
chr10	22986400	22986800	E32
chr10	22986800	22987000	E26
chr10	22987000	22987600	E27
chr10	22987600	22988000	E18
chr10	22988000	22988200	E26
chr10	22988200	22988400	E31
chr10	22988400	22988600	E32
chr10	22988600	22988800	E28
chr10	22988800	22989000	E27
chr10	22989000	22989400	E26
chr10	22989400	22989800	E25
chr10	22989800	22990200	E26
chr10	22990200	22990400	E32
chr10	22990400	22990800	E26
chr10	22990800	22991200	E27
chr10	22991200	22991800	E26
chr10	22991800	22992200	E27
chr10	22992200	22992800	E32
chr10	22992800	22993000	E33
chr10	22993000	22993200	E28
chr10	22993200	22993800	E26
chr10	22993800	22994000	E25
chr10	22994000	22994200	E26
chr10	22994200	22994400	E28
chr10	22994400	22994600	E32
chr10	22994600	22994800	E26
chr10	22994800	22995200	E27
chr10	22995200	22995600	E32
chr10	22995600	22995800	E27
chr10	22995800	22996000	E28
chr10	22996000	22996200	E33
chr10	22996200	22996400	E28
chr10	22996400	22996600	E27
chr10	22996600	22996800	E26
chr10	22996800	22997200	E27
chr10	22997200	22997800	E32
chr10	22997800	22998000	E26
chr10	22998000	22998600	E27
chr10	22998600	22998800	E19
chr10	22998800	22999000	E20
chr10	22999000	22999200	E22
chr10	22999200	22999400	E23
chr10	22999400	22999600	E24
chr10	22999600	22999800	E21
chr10	22999800	23000000	E20
chr10	23000000	23000200	E21
chr10	23000200	23000600	E22
chr10	23000600	23001000	E21
chr10	23001000	23001800	E22
chr10	23001800	23002200	E23
chr10	23002200	23002400	E24
chr10	23002400	23002600	E12
chr10	23002600	23002800	E80
chr10	23002800	23003000	E81
chr10	23003000	23003200	E12
chr10	23003200	23003400	E11
chr10	23003400	23003600	E79
chr10	23003600	23003800	E81
chr10	23003800	23004200	E12
chr10	23004200	23004400	E23
chr10	23004400	23004600	E21
chr10	23004600	23004800	E27
chr10	23004800	23005000	E26
chr10	23005000	23005200	E18
chr10	23005200	23005400	E35
chr10	23005400	23006600	E34
chr10	23006600	23007200	E35
chr10	23007200	23007400	E72
chr10	23007400	23008400	E5
chr10	23008400	23008600	E74
chr10	23008600	23008800	E2
chr10	23008800	23009400	E35
chr10	23009400	23009600	E33
chr10	23009600	23009800	E34
chr10	23009800	23010000	E35
chr10	23010000	23011000	E2
chr10	23011000	23011200	E36
chr10	23011200	23011400	E35
chr10	23011400	23011600	E89
chr10	23011600	23012200	E35
chr10	23012200	23012400	E34
chr10	23012400	23013000	E35
chr10	23013000	23015000	E2
chr10	23015000	23016600	E35
chr10	23016600	23016800	E28
chr10	23016800	23017600	E35
chr10	23017600	23018800	E2
chr10	23018800	23019400	E35
chr10	23019400	23019600	E18
chr10	23019600	23020800	E35
chr10	23020800	23023000	E2
chr10	23023000	23023200	E72
chr10	23023200	23023400	E87
chr10	23023400	23026000	E2
chr10	23026000	23027200	E35
chr10	23027200	23027400	E34
chr10	23027400	23027600	E35
chr10	23027600	23027800	E89
chr10	23027800	23028000	E72
chr10	23028000	23028200	E6
chr10	23028200	23028400	E38
chr10	23028400	23028600	E90
chr10	23028600	23028800	E5
chr10	23028800	23030800	E4
chr10	23030800	23031200	E38
chr10	23031200	23031400	E40
chr10	23031400	23031600	E41
chr10	23031600	23032000	E40
chr10	23032000	23032200	E42
chr10	23032200	23032400	E40
chr10	23032400	23032800	E38
chr10	23032800	23033000	E36
chr10	23033000	23038000	E2
chr10	23038000	23038200	E36
chr10	23038200	23038600	E38
chr10	23038600	23038800	E1
chr10	23038800	23039200	E38
chr10	23039200	23039400	E17
chr10	23039400	23040000	E2
chr10	23040000	23040200	E36
chr10	23040200	23040600	E35
chr10	23040600	23041000	E34
chr10	23041000	23042000	E18
chr10	23042000	23042400	E19
chr10	23042400	23042600	E18
chr10	23042600	23043000	E27
chr10	23043000	23043200	E28
chr10	23043200	23044000	E34
chr10	23044000	23044400	E35
chr10	23044400	23044600	E18
chr10	23044600	23044800	E28
chr10	23044800	23045200	E34
chr10	23045200	23045600	E28
chr10	23045600	23045800	E27
chr10	23045800	23046000	E20
chr10	23046000	23046200	E19
chr10	23046200	23046600	E18
chr10	23046600	23046800	E28
chr10	23046800	23047000	E27
chr10	23047000	23047200	E19
chr10	23047200	23047400	E21
chr10	23047400	23047800	E20
chr10	23047800	23048200	E22
chr10	23048200	23048400	E23
chr10	23048400	23048600	E22
chr10	23048600	23048800	E23
chr10	23048800	23049600	E22
chr10	23049600	23049800	E23
chr10	23049800	23050000	E22
chr10	23050000	23051800	E23
chr10	23051800	23052000	E24
chr10	23052000	23052400	E22
chr10	23052400	23052600	E21
chr10	23052600	23052800	E26
chr10	23052800	23053400	E25
chr10	23053400	23053600	E24
chr10	23053600	23053800	E26
chr10	23053800	23054200	E25
chr10	23054200	23054600	E26
chr10	23054600	23054800	E18
chr10	23054800	23055000	E19
chr10	23055000	23055400	E27
chr10	23055400	23055600	E19
chr10	23055600	23055800	E20
chr10	23055800	23056000	E26
chr10	23056000	23056200	E27
chr10	23056200	23056400	E28
chr10	23056400	23056600	E27
chr10	23056600	23056800	E26
chr10	23056800	23057000	E27
chr10	23057000	23057200	E28
chr10	23057200	23057400	E29
chr10	23057400	23057800	E37
chr10	23057800	23058000	E18
chr10	23058000	23058200	E34
chr10	23058200	23058800	E35
chr10	23058800	23059000	E18
chr10	23059000	23059200	E35
chr10	23059200	23059400	E34
chr10	23059400	23059600	E37
chr10	23059600	23059800	E34
chr10	23059800	23062000	E2
chr10	23062000	23063800	E35
chr10	23063800	23064600	E2
chr10	23064600	23064800	E36
chr10	23064800	23067200	E2
chr10	23067200	23067400	E72
chr10	23067400	23067800	E35
chr10	23067800	23068600	E34
chr10	23068600	23068800	E35
chr10	23068800	23069200	E34
chr10	23069200	23069400	E30
chr10	23069400	23069800	E31
chr10	23069800	23070000	E33
chr10	23070000	23070400	E35
chr10	23070400	23070600	E34
chr10	23070600	23073200	E35
chr10	23073200	23073400	E18
chr10	23073400	23073600	E28
chr10	23073600	23074000	E18
chr10	23074000	23074200	E19
chr10	23074200	23074600	E18
chr10	23074600	23076400	E35
chr10	23076400	23076600	E36
chr10	23076600	23077000	E2
chr10	23077000	23077200	E36
chr10	23077200	23078200	E2
chr10	23078200	23078400	E72
chr10	23078400	23081400	E2
chr10	23081400	23081600	E36
chr10	23081600	23081800	E2
chr10	23081800	23082000	E36
chr10	23082000	23084800	E2
chr10	23084800	23085400	E35
chr10	23085400	23085600	E34
chr10	23085600	23086000	E35
chr10	23086000	23088600	E2
chr10	23088600	23089400	E35
chr10	23089400	23089600	E34
chr10	23089600	23090400	E35
chr10	23090400	23090600	E18
chr10	23090600	23090800	E27
chr10	23090800	23091000	E26
chr10	23091000	23091200	E19
chr10	23091200	23091400	E27
chr10	23091400	23091600	E28
chr10	23091600	23091800	E35
chr10	23091800	23092200	E34
chr10	23092200	23092600	E28
chr10	23092600	23093200	E27
chr10	23093200	23093400	E19
chr10	23093400	23093600	E27
chr10	23093600	23094000	E21
chr10	23094000	23094600	E22
chr10	23094600	23095000	E23
chr10	23095000	23095200	E22
chr10	23095200	23095800	E24
chr10	23095800	23096000	E27
chr10	23096000	23096400	E19
chr10	23096400	23097000	E18
chr10	23097000	23099000	E35
chr10	23099000	23099200	E18
chr10	23099200	23099600	E35
chr10	23099600	23099800	E72
chr10	23099800	23100200	E78
chr10	23100200	23101000	E2
chr10	23101000	23101200	E35
chr10	23101200	23101600	E78
chr10	23101600	23102400	E35
chr10	23102400	23104600	E2
chr10	23104600	23104800	E36
chr10	23104800	23105000	E35
chr10	23105000	23106200	E87
chr10	23106200	23107400	E2
chr10	23107400	23108400	E35
chr10	23108400	23110200	E2
chr10	23110200	23110400	E89
chr10	23110400	23110600	E35
chr10	23110600	23110800	E36
chr10	23110800	23111400	E2
chr10	23111400	23111800	E38
chr10	23111800	23112000	E86
chr10	23112000	23112200	E38
chr10	23112200	23112400	E36
chr10	23112400	23114200	E2
chr10	23114200	23114600	E35
chr10	23114600	23114800	E34
chr10	23114800	23115000	E33
chr10	23115000	23115200	E32
chr10	23115200	23115400	E35
chr10	23115400	23116200	E34
chr10	23116200	23117600	E35
chr10	23117600	23118200	E18
chr10	23118200	23118400	E35
chr10	23118400	23118600	E18
chr10	23118600	23120200	E35
chr10	23120200	23120400	E34
chr10	23120400	23120600	E33
chr10	23120600	23120800	E32
chr10	23120800	23121000	E28
chr10	23121000	23121200	E27
chr10	23121200	23121400	E25
chr10	23121400	23121600	E27
chr10	23121600	23122200	E22
chr10	23122200	23122400	E23
chr10	23122400	23122800	E12
chr10	23122800	23123600	E23
chr10	23123600	23124000	E22
chr10	23124000	23124200	E21
chr10	23124200	23124400	E26
chr10	23124400	23124600	E18
chr10	23124600	23124800	E26
chr10	23124800	23125000	E20
chr10	23125000	23125600	E27
chr10	23125600	23125800	E18
chr10	23125800	23126000	E19
chr10	23126000	23126600	E25
chr10	23126600	23126800	E20
chr10	23126800	23127000	E19
chr10	23127000	23127200	E28
chr10	23127200	23127400	E34
chr10	23127400	23127800	E18
chr10	23127800	23128000	E35
chr10	23128000	23128200	E18
chr10	23128200	23128600	E35
chr10	23128600	23129000	E34
chr10	23129000	23129600	E35
chr10	23129600	23130000	E34
chr10	23130000	23130200	E18
chr10	23130200	23130600	E35
chr10	23130600	23131000	E18
chr10	23131000	23131200	E28
chr10	23131200	23131600	E19
chr10	23131600	23132000	E18
chr10	23132000	23132200	E27
chr10	23132200	23132400	E28
chr10	23132400	23132600	E19
chr10	23132600	23132800	E27
chr10	23132800	23133000	E18
chr10	23133000	23133200	E20
chr10	23133200	23133400	E21
chr10	23133400	23133600	E22
chr10	23133600	23133800	E21
chr10	23133800	23134000	E25
chr10	23134000	23134200	E24
chr10	23134200	23134400	E25
chr10	23134400	23134800	E21
chr10	23134800	23135000	E25
chr10	23135000	23135600	E24
chr10	23135600	23136000	E23
chr10	23136000	23136400	E22
chr10	23136400	23136800	E23
chr10	23136800	23137000	E21
chr10	23137000	23137200	E23
chr10	23137200	23137400	E22
chr10	23137400	23137600	E23
chr10	23137600	23138400	E12
chr10	23138400	23138800	E23
chr10	23138800	23139800	E12
chr10	23139800	23140800	E23
chr10	23140800	23141000	E24
chr10	23141000	23141400	E25
chr10	23141400	23142000	E26
chr10	23142000	23142200	E27
chr10	23142200	23142600	E28
chr10	23142600	23142800	E18
chr10	23142800	23143200	E34
chr10	23143200	23143400	E18
chr10	23143400	23143600	E28
chr10	23143600	23143800	E18
chr10	23143800	23144000	E28
chr10	23144000	23144200	E27
chr10	23144200	23144600	E34
chr10	23144600	23145000	E35
chr10	23145000	23145600	E34
chr10	23145600	23146000	E35
chr10	23146000	23146200	E34
chr10	23146200	23147200	E35
chr10	23147200	23147800	E2
chr10	23147800	23148000	E36
chr10	23148000	23149200	E2
chr10	23149200	23149400	E36
chr10	23149400	23151000	E2
chr10	23151000	23151200	E89
chr10	23151200	23151600	E2
chr10	23151600	23153200	E35
chr10	23153200	23153800	E2
chr10	23153800	23154000	E35
chr10	23154000	23158200	E2
chr10	23158200	23158400	E35
chr10	23158400	23158600	E34
chr10	23158600	23158800	E35
chr10	23158800	23159000	E34
chr10	23159000	23159800	E35
chr10	23159800	23160000	E28
chr10	23160000	23160200	E34
chr10	23160200	23161000	E27
chr10	23161000	23161200	E28
chr10	23161200	23161400	E26
chr10	23161400	23161600	E27
chr10	23161600	23162000	E25
chr10	23162000	23162200	E24
chr10	23162200	23163200	E23
chr10	23163200	23163400	E22
chr10	23163400	23163600	E25
chr10	23163600	23164000	E22
chr10	23164000	23164200	E25
chr10	23164200	23164800	E26
chr10	23164800	23165000	E27
chr10	23165000	23165200	E20
chr10	23165200	23165600	E19
chr10	23165600	23165800	E18
chr10	23165800	23166000	E35
chr10	23166000	23166200	E34
chr10	23166200	23166400	E72
chr10	23166400	23166800	E2
chr10	23166800	23169000	E35
chr10	23169000	23171000	E2
chr10	23171000	23178400	E4
chr10	23178400	23181200	E3
chr10	23181200	23182200	E2
chr10	23182200	23183600	E35
chr10	23183600	23184200	E34
chr10	23184200	23184400	E33
chr10	23184400	23184600	E35
chr10	23184600	23185800	E2
chr10	23185800	23186200	E72
chr10	23186200	23198200	E3
chr10	23198200	23199000	E2
chr10	23199000	23199200	E36
chr10	23199200	23201000	E2
chr10	23201000	23201200	E36
chr10	23201200	23201400	E89
chr10	23201400	23201600	E28
chr10	23201600	23201800	E35
chr10	23201800	23202400	E34
chr10	23202400	23202800	E2
chr10	23202800	23203000	E36
chr10	23203000	23205600	E2
chr10	23205600	23215400	E3
chr10	23215400	23215800	E38
chr10	23215800	23216200	E17
chr10	23216200	23216400	E15
chr10	23216400	23216600	E13
chr10	23216600	23216800	E11
chr10	23216800	23217200	E80
chr10	23217200	23217400	E87
chr10	23217400	23220200	E2
chr10	23220200	23221000	E35
chr10	23221000	23221200	E18
chr10	23221200	23221800	E19
chr10	23221800	23222000	E18
chr10	23222000	23222200	E34
chr10	23222200	23223600	E35
chr10	23223600	23223800	E36
chr10	23223800	23225000	E2
chr10	23225000	23225200	E35
chr10	23225200	23225400	E36
chr10	23225400	23227000	E2
chr10	23227000	23227200	E36
chr10	23227200	23227400	E86
chr10	23227400	23227600	E37
chr10	23227600	23227800	E36
chr10	23227800	23235200	E2
chr10	23235200	23238400	E3
chr10	23238400	23238600	E39
chr10	23238600	23243200	E3
chr10	23243200	23243600	E39
chr10	23243600	23243800	E2
chr10	23243800	23244000	E39
chr10	23244000	23250200	E2
chr10	23250200	23250400	E89
chr10	23250400	23254400	E2
chr10	23254400	23254600	E35
chr10	23254600	23254800	E18
chr10	23254800	23255000	E28
chr10	23255000	23255200	E37
chr10	23255200	23255600	E34
chr10	23255600	23259400	E2
chr10	23259400	23259600	E34
chr10	23259600	23262000	E2
chr10	23262000	23262200	E89
chr10	23262200	23263200	E2
chr10	23263200	23263400	E36
chr10	23263400	23264200	E2
chr10	23264200	23264400	E72
chr10	23264400	23264800	E65
chr10	23264800	23265000	E55
chr10	23265000	23265200	E57
chr10	23265200	23265400	E59
chr10	23265400	23265600	E16
chr10	23265600	23265800	E29
chr10	23265800	23266000	E59
chr10	23266000	23266200	E58
chr10	23266200	23266400	E60
chr10	23266400	23266600	E15
chr10	23266600	23266800	E20
chr10	23266800	23267400	E26
chr10	23267400	23267600	E27
chr10	23267600	23267800	E19
chr10	23267800	23268200	E20
chr10	23268200	23268600	E19
chr10	23268600	23269000	E28
chr10	23269000	23269200	E18
chr10	23269200	23269400	E35
chr10	23269400	23269600	E18
chr10	23269600	23269800	E35
chr10	23269800	23270200	E19
chr10	23270200	23270400	E27
chr10	23270400	23270600	E26
chr10	23270600	23270800	E27
chr10	23270800	23271000	E28
chr10	23271000	23271200	E27
chr10	23271200	23271600	E28
chr10	23271600	23271800	E27
chr10	23271800	23272000	E20
chr10	23272000	23272200	E18
chr10	23272200	23272400	E19
chr10	23272400	23272600	E18
chr10	23272600	23273000	E28
chr10	23273000	23274000	E18
chr10	23274000	23274200	E28
chr10	23274200	23274600	E27
chr10	23274600	23274800	E18
chr10	23274800	23275000	E27
chr10	23275000	23275200	E28
chr10	23275200	23275400	E25
chr10	23275400	23275600	E22
chr10	23275600	23275800	E21
chr10	23275800	23276400	E20
chr10	23276400	23276800	E19
chr10	23276800	23277000	E26
chr10	23277000	23277200	E28
chr10	23277200	23277400	E27
chr10	23277400	23277600	E20
chr10	23277600	23278000	E21
chr10	23278000	23278200	E19
chr10	23278200	23278400	E28
chr10	23278400	23278800	E18
chr10	23278800	23280200	E2
chr10	23280200	23280800	E87
chr10	23280800	23284000	E2
chr10	23284000	23284200	E36
chr10	23284200	23285200	E2
chr10	23285200	23285400	E35
chr10	23285400	23285800	E34
chr10	23285800	23286000	E18
chr10	23286000	23286600	E19
chr10	23286600	23287000	E35
chr10	23287000	23287400	E34
chr10	23287400	23287600	E35
chr10	23287600	23290000	E2
chr10	23290000	23290400	E35
chr10	23290400	23290600	E34
chr10	23290600	23290800	E35
chr10	23290800	23291200	E34
chr10	23291200	23291400	E1
chr10	23291400	23297400	E2
chr10	23297400	23298000	E36
chr10	23298000	23300000	E2
chr10	23300000	23300400	E35
chr10	23300400	23300600	E28
chr10	23300600	23301000	E27
chr10	23301000	23302000	E28
chr10	23302000	23302200	E27
chr10	23302200	23302400	E20
chr10	23302400	23302800	E21
chr10	23302800	23303000	E22
chr10	23303000	23303200	E23
chr10	23303200	23303400	E25
chr10	23303400	23303600	E27
chr10	23303600	23303800	E18
chr10	23303800	23304400	E35
chr10	23304400	23305800	E2
chr10	23305800	23306000	E78
chr10	23306000	23306200	E2
chr10	23306200	23306400	E4
chr10	23306400	23307400	E2
chr10	23307400	23307600	E4
chr10	23307600	23307800	E5
chr10	23307800	23308200	E34
chr10	23308200	23308800	E35
chr10	23308800	23309800	E2
chr10	23309800	23319000	E3
chr10	23319000	23320200	E2
chr10	23320200	23320800	E34
chr10	23320800	23321200	E35
chr10	23321200	23323800	E2
chr10	23323800	23324400	E35
chr10	23324400	23324600	E33
chr10	23324600	23324800	E32
chr10	23324800	23325000	E26
chr10	23325000	23325400	E19
chr10	23325400	23326000	E25
chr10	23326000	23326200	E22
chr10	23326200	23326400	E23
chr10	23326400	23326800	E22
chr10	23326800	23327200	E21
chr10	23327200	23327400	E20
chr10	23327400	23327600	E19
chr10	23327600	23327800	E20
chr10	23327800	23328000	E19
chr10	23328000	23328200	E18
chr10	23328200	23328600	E35
chr10	23328600	23328800	E18
chr10	23328800	23334800	E2
chr10	23334800	23335000	E35
chr10	23335000	23335600	E34
chr10	23335600	23336000	E35
chr10	23336000	23336200	E34
chr10	23336200	23336400	E33
chr10	23336400	23336600	E34
chr10	23336600	23340600	E2
chr10	23340600	23340800	E36
chr10	23340800	23351800	E2
chr10	23351800	23352200	E35
chr10	23352200	23352400	E34
chr10	23352400	23352600	E33
chr10	23352600	23352800	E7
chr10	23352800	23353000	E35
chr10	23353000	23353200	E34
chr10	23353200	23354000	E35
chr10	23354000	23354200	E29
chr10	23354200	23354400	E31
chr10	23354400	23354600	E24
chr10	23354600	23355000	E25
chr10	23355000	23355200	E28
chr10	23355200	23356000	E35
chr10	23356000	23356200	E18
chr10	23356200	23356400	E35
chr10	23356400	23356600	E34
chr10	23356600	23356800	E33
chr10	23356800	23357000	E32
chr10	23357000	23357200	E25
chr10	23357200	23357400	E27
chr10	23357400	23357600	E18
chr10	23357600	23357800	E89
chr10	23357800	23358000	E38
chr10	23358000	23358200	E2
chr10	23358200	23361000	E4
chr10	23361000	23361200	E5
chr10	23361200	23361400	E40
chr10	23361400	23361600	E42
chr10	23361600	23362000	E40
chr10	23362000	23362200	E1
chr10	23362200	23369800	E3
chr10	23369800	23370200	E39
chr10	23370200	23376200	E3
chr10	23376200	23376400	E73
chr10	23376400	23379600	E3
chr10	23379600	23379800	E39
chr10	23379800	23382000	E2
chr10	23382000	23383200	E35
chr10	23383200	23383400	E18
chr10	23383400	23383600	E30
chr10	23383600	23383800	E21
chr10	23383800	23384000	E24
chr10	23384000	23384200	E12
chr10	23384200	23384400	E11
chr10	23384400	23384600	E80
chr10	23384600	23384800	E11
chr10	23384800	23385200	E12
chr10	23385200	23385400	E11
chr10	23385400	23385600	E14
chr10	23385600	23386000	E50
chr10	23386000	23386400	E49
chr10	23386400	23386600	E6
chr10	23386600	23387200	E38
chr10	23387200	23387400	E36
chr10	23387400	23388200	E2
chr10	23388200	23389400	E87
chr10	23389400	23397400	E2
chr10	23397400	23397800	E36
chr10	23397800	23399200	E2
chr10	23399200	23399400	E89
chr10	23399400	23399600	E35
chr10	23399600	23399800	E19
chr10	23399800	23400000	E26
chr10	23400000	23400200	E25
chr10	23400200	23400400	E31
chr10	23400400	23400600	E14
chr10	23400600	23400800	E16
chr10	23400800	23401400	E17
chr10	23401400	23401600	E38
chr10	23401600	23402000	E37
chr10	23402000	23402400	E6
chr10	23402400	23402600	E84
chr10	23402600	23403000	E72
chr10	23403000	23409000	E2
chr10	23409000	23409400	E87
chr10	23409400	23409600	E20
chr10	23409600	23409800	E27
chr10	23409800	23410000	E19
chr10	23410000	23410200	E18
chr10	23410200	23410600	E35
chr10	23410600	23415600	E2
chr10	23415600	23415800	E1
chr10	23415800	23417400	E2
chr10	23417400	23418600	E3
chr10	23418600	23418800	E39
chr10	23418800	23447000	E3
chr10	23447000	23447200	E39
chr10	23447200	23447400	E15
chr10	23447400	23447600	E41
chr10	23447600	23447800	E39
chr10	23447800	23448600	E3
chr10	23448600	23448800	E73
chr10	23448800	23458800	E3
chr10	23458800	23459200	E39
chr10	23459200	23460600	E3
chr10	23460600	23461000	E65
chr10	23461000	23461200	E57
chr10	23461200	23461400	E53
chr10	23461400	23461800	E52
chr10	23461800	23462200	E59
chr10	23462200	23462400	E63
chr10	23462400	23462600	E61
chr10	23462600	23462800	E58
chr10	23462800	23463200	E61
chr10	23463200	23463400	E53
chr10	23463400	23463600	E54
chr10	23463600	23463800	E52
chr10	23463800	23464000	E54
chr10	23464000	23464200	E67
chr10	23464200	23464600	E65
chr10	23464600	23528400	E3
chr10	23528400	23528600	E73
chr10	23528600	23531000	E3
chr10	23531000	23531200	E73
chr10	23531200	23556600	E3
chr10	23556600	23556800	E73
chr10	23556800	23571000	E3
chr10	23571000	23571200	E39
chr10	23571200	23571400	E3
chr10	23571400	23571600	E73
chr10	23571600	23579800	E3
chr10	23579800	23580000	E39
chr10	23580000	23580200	E38
chr10	23580200	23580400	E37
chr10	23580400	23580600	E30
chr10	23580600	23580800	E37
chr10	23580800	23581000	E6
chr10	23581000	23581800	E38
chr10	23581800	23582000	E89
chr10	23582000	23582600	E18
chr10	23582600	23599400	E3
chr10	23599400	23599600	E73
chr10	23599600	23603800	E3
chr10	23603800	23604000	E16
chr10	23604000	23604200	E39
chr10	23604200	23626600	E3
chr10	23626600	23628000	E2
chr10	23628000	23628200	E36
chr10	23628200	23629400	E38
chr10	23629400	23629600	E6
chr10	23629600	23630400	E38
chr10	23630400	23630600	E89
chr10	23630600	23630800	E34
chr10	23630800	23631200	E35
chr10	23631200	23631400	E18
chr10	23631400	23631800	E34
chr10	23631800	23632000	E18
chr10	23632000	23632200	E35
chr10	23632200	23632400	E29
chr10	23632400	23632600	E31
chr10	23632600	23633000	E11
chr10	23633000	23633200	E79
chr10	23633200	23633400	E11
chr10	23633400	23633800	E12
chr10	23633800	23634200	E15
chr10	23634200	23634600	E13
chr10	23634600	23634800	E15
chr10	23634800	23635000	E21
chr10	23635000	23635200	E22
chr10	23635200	23635400	E21
chr10	23635400	23635800	E27
chr10	23635800	23636200	E28
chr10	23636200	23636400	E35
chr10	23636400	23636600	E33
chr10	23636600	23636800	E34
chr10	23636800	23637200	E35
chr10	23637200	23637400	E2
chr10	23637400	23637600	E69
chr10	23637600	23637800	E36
chr10	23637800	23639000	E2
chr10	23639000	23639200	E5
chr10	23639200	23639400	E36
chr10	23639400	23639600	E5
chr10	23639600	23640000	E2
chr10	23640000	23642000	E4
chr10	23642000	23642200	E72
chr10	23642200	23646400	E4
chr10	23646400	23646600	E2
chr10	23646600	23646800	E89
chr10	23646800	23648000	E2
chr10	23648000	23648200	E72
chr10	23648200	23653000	E4
chr10	23653000	23653200	E78
chr10	23653200	23663400	E4
chr10	23663400	23663800	E5
chr10	23663800	23664000	E4
chr10	23664000	23664600	E38
chr10	23664600	23664800	E40
chr10	23664800	23665000	E42
chr10	23665000	23665400	E41
chr10	23665400	23665800	E43
chr10	23665800	23666000	E42
chr10	23666000	23666400	E40
chr10	23666400	23668200	E3
chr10	23668200	23668600	E39
chr10	23668600	23668800	E40
chr10	23668800	23669000	E38
chr10	23669000	23669200	E90
chr10	23669200	23669400	E72
chr10	23669400	23670400	E4
chr10	23670400	23693400	E3
chr10	23693400	23693600	E39
chr10	23693600	23695400	E4
chr10	23695400	23695800	E72
chr10	23695800	23700600	E4
chr10	23700600	23700800	E40
chr10	23700800	23701000	E41
chr10	23701000	23701600	E43
chr10	23701600	23701800	E45
chr10	23701800	23702000	E43
chr10	23702000	23702600	E42
chr10	23702600	23702800	E41
chr10	23702800	23703000	E42
chr10	23703000	23703600	E41
chr10	23703600	23704000	E40
chr10	23704000	23704200	E39
chr10	23704200	23707600	E3
chr10	23707600	23707800	E39
chr10	23707800	23721400	E3
chr10	23721400	23721800	E78
chr10	23721800	23722000	E38
chr10	23722000	23722200	E36
chr10	23722200	23722800	E2
chr10	23722800	23723000	E36
chr10	23723000	23723200	E38
chr10	23723200	23723400	E36
chr10	23723400	23724600	E2
chr10	23724600	23724800	E69
chr10	23724800	23725200	E38
chr10	23725200	23725400	E17
chr10	23725400	23725600	E37
chr10	23725600	23725800	E40
chr10	23725800	23726200	E8
chr10	23726200	23726600	E37
chr10	23726600	23726800	E30
chr10	23726800	23727000	E31
chr10	23727000	23727200	E24
chr10	23727200	23727800	E12
chr10	23727800	23728200	E79
chr10	23728200	23728400	E81
chr10	23728400	23729200	E79
chr10	23729200	23729600	E12
chr10	23729600	23729800	E11
chr10	23729800	23730000	E13
chr10	23730000	23730400	E14
chr10	23730400	23730800	E44
chr10	23730800	23731000	E43
chr10	23731000	23731400	E15
chr10	23731400	23732000	E43
chr10	23732000	23732600	E41
chr10	23732600	23732800	E42
chr10	23732800	23733000	E41
chr10	23733000	23733200	E40
chr10	23733200	23734000	E38
chr10	23734000	23734200	E36
chr10	23734200	23734400	E38
chr10	23734400	23734800	E40
chr10	23734800	23735600	E38
chr10	23735600	23736400	E40
chr10	23736400	23736600	E41
chr10	23736600	23736800	E43
chr10	23736800	23737400	E42
chr10	23737400	23737600	E43
chr10	23737600	23737800	E44
chr10	23737800	23738000	E43
chr10	23738000	23738600	E45
chr10	23738600	23739000	E44
chr10	23739000	23739800	E43
chr10	23739800	23740200	E45
chr10	23740200	23740600	E12
chr10	23740600	23740800	E43
chr10	23740800	23741200	E45
chr10	23741200	23741600	E44
chr10	23741600	23741800	E43
chr10	23741800	23742000	E42
chr10	23742000	23742400	E17
chr10	23742400	23742600	E37
chr10	23742600	23743000	E38
chr10	23743000	23743200	E36
chr10	23743200	23744600	E38
chr10	23744600	23744800	E36
chr10	23744800	23746600	E38
chr10	23746600	23746800	E41
chr10	23746800	23747600	E40
chr10	23747600	23747800	E39
chr10	23747800	23750200	E4
chr10	23750200	23750600	E65
chr10	23750600	23750800	E64
chr10	23750800	23751600	E57
chr10	23751600	23751800	E65
chr10	23751800	23752000	E64
chr10	23752000	23752200	E65
chr10	23752200	23784600	E3
chr10	23784600	23784800	E73
chr10	23784800	23785000	E3
chr10	23785000	23785400	E65
chr10	23785400	23785600	E58
chr10	23785600	23785800	E56
chr10	23785800	23786000	E58
chr10	23786000	23786400	E57
chr10	23786400	23787600	E65
chr10	23787600	23787800	E63
chr10	23787800	23788000	E58
chr10	23788000	23788200	E53
chr10	23788200	23788400	E57
chr10	23788400	23788600	E54
chr10	23788600	23788800	E53
chr10	23788800	23789000	E63
chr10	23789000	23789200	E64
chr10	23789200	23789600	E65
chr10	23789600	23801400	E3
chr10	23801400	23802000	E2
chr10	23802000	23802600	E87
chr10	23802600	23805600	E2
chr10	23805600	23805800	E36
chr10	23805800	23807400	E2
chr10	23807400	23807600	E39
chr10	23807600	23814000	E3
chr10	23814000	23814800	E39
chr10	23814800	23819800	E3
chr10	23819800	23820000	E65
chr10	23820000	23820200	E64
chr10	23820200	23820600	E65
chr10	23820600	23820800	E39
chr10	23820800	23826000	E3
chr10	23826000	23826400	E85
chr10	23826400	23827200	E4
chr10	23827200	23827400	E65
chr10	23827400	23827600	E55
chr10	23827600	23828000	E66
chr10	23828000	23828400	E57
chr10	23828400	23828600	E59
chr10	23828600	23828800	E56
chr10	23828800	23829200	E59
chr10	23829200	23829800	E60
chr10	23829800	23830200	E14
chr10	23830200	23830400	E60
chr10	23830400	23830600	E59
chr10	23830600	23830800	E58
chr10	23830800	23831000	E57
chr10	23831000	23831200	E55
chr10	23831200	23833200	E65
chr10	23833200	23833400	E64
chr10	23833400	23833600	E57
chr10	23833600	23834200	E65
chr10	23834200	23836000	E3
chr10	23836000	23836400	E77
chr10	23836400	23845400	E3
chr10	23845400	23845600	E65
chr10	23845600	23845800	E57
chr10	23845800	23846000	E59
chr10	23846000	23846600	E57
chr10	23846600	23847200	E65
chr10	23847200	23847400	E57
chr10	23847400	23847600	E65
chr10	23847600	23851600	E3
chr10	23851600	23851800	E39
chr10	23851800	23858400	E3
chr10	23858400	23858600	E39
chr10	23858600	23900000	E3
chr10	23900000	23900600	E39
chr10	23900600	23959800	E3
chr10	23959800	23960000	E39
chr10	23960000	23963800	E3
chr10	23963800	23964200	E65
chr10	23964200	23964400	E64
chr10	23964400	23964800	E65
chr10	23964800	23965000	E57
chr10	23965000	23965200	E58
chr10	23965200	23966200	E65
chr10	23966200	23972800	E3
chr10	23972800	23975600	E4
chr10	23975600	23975800	E1
chr10	23975800	23981400	E4
chr10	23981400	23981600	E72
chr10	23981600	23983000	E66
chr10	23983000	23983400	E55
chr10	23983400	23984000	E54
chr10	23984000	23984200	E53
chr10	23984200	23984600	E54
chr10	23984600	23984800	E67
chr10	23984800	23985000	E66
chr10	23985000	23985600	E65
chr10	23985600	23993000	E4
chr10	23993000	24002400	E3
chr10	24002400	24002600	E39
chr10	24002600	24005200	E3
chr10	24005200	24006000	E2
chr10	24006000	24006200	E36
chr10	24006200	24007200	E2
chr10	24007200	24007400	E36
chr10	24007400	24007800	E18
chr10	24007800	24008200	E26
chr10	24008200	24008400	E25
chr10	24008400	24008600	E28
chr10	24008600	24008800	E35
chr10	24008800	24009400	E2
chr10	24009400	24009600	E36
chr10	24009600	24012600	E2
chr10	24012600	24013000	E39
chr10	24013000	24030200	E3
chr10	24030200	24030400	E39
chr10	24030400	24031600	E65
chr10	24031600	24031800	E66
chr10	24031800	24032000	E67
chr10	24032000	24032600	E65
chr10	24032600	24032800	E39
chr10	24032800	24039000	E3
chr10	24039000	24039200	E39
chr10	24039200	24060600	E3
chr10	24060600	24060800	E73
chr10	24060800	24073400	E3
chr10	24073400	24073600	E39
chr10	24073600	24078200	E3
chr10	24078200	24078400	E39
chr10	24078400	24083800	E3
chr10	24083800	24084000	E73
chr10	24084000	24085000	E3
chr10	24085000	24085200	E39
chr10	24085200	24088400	E3
chr10	24088400	24088600	E4
chr10	24088600	24088800	E3
chr10	24088800	24089000	E4
chr10	24089000	24090400	E3
chr10	24090400	24096800	E4
chr10	24096800	24097000	E90
chr10	24097000	24100800	E4
chr10	24100800	24105200	E3
chr10	24105200	24105400	E72
chr10	24105400	24109800	E3
chr10	24109800	24110600	E4
chr10	24110600	24111200	E65
chr10	24111200	24113800	E3
chr10	24113800	24114000	E39
chr10	24114000	24116000	E4
chr10	24116000	24116200	E2
chr10	24116200	24116400	E86
chr10	24116400	24116600	E2
chr10	24116600	24116800	E72
chr10	24116800	24117600	E38
chr10	24117600	24117800	E36
chr10	24117800	24119600	E38
chr10	24119600	24122200	E4
chr10	24122200	24122600	E70
chr10	24122600	24123400	E4
chr10	24123400	24123800	E5
chr10	24123800	24124000	E4
chr10	24124000	24124200	E72
chr10	24124200	24137600	E4
chr10	24137600	24137800	E64
chr10	24137800	24139600	E65
chr10	24139600	24139800	E64
chr10	24139800	24140000	E65
chr10	24140000	24145400	E3
chr10	24145400	24147600	E4
chr10	24147600	24147800	E72
chr10	24147800	24148400	E4
chr10	24148400	24148600	E2
chr10	24148600	24150000	E65
chr10	24150000	24153200	E3
chr10	24153200	24153400	E65
chr10	24153400	24153600	E55
chr10	24153600	24155400	E65
chr10	24155400	24155800	E64
chr10	24155800	24157200	E65
chr10	24157200	24157400	E56
chr10	24157400	24159400	E65
chr10	24159400	24159800	E57
chr10	24159800	24160000	E56
chr10	24160000	24160200	E57
chr10	24160200	24160400	E56
chr10	24160400	24160600	E64
chr10	24160600	24161800	E65
chr10	24161800	24162000	E39
chr10	24162000	24168800	E3
chr10	24168800	24169000	E73
chr10	24169000	24171600	E3
chr10	24171600	24172400	E65
chr10	24172400	24172600	E64
chr10	24172600	24173400	E65
chr10	24173400	24173600	E64
chr10	24173600	24176600	E65
chr10	24176600	24176800	E57
chr10	24176800	24177600	E65
chr10	24177600	24180200	E3
chr10	24180200	24180600	E39
chr10	24180600	24182000	E3
chr10	24182000	24182600	E39
chr10	24182600	24186200	E3
chr10	24186200	24186400	E65
chr10	24186400	24186600	E64
chr10	24186600	24186800	E65
chr10	24186800	24190000	E3
chr10	24190000	24190200	E39
chr10	24190200	24194200	E3
chr10	24194200	24194400	E73
chr10	24194400	24202400	E3
chr10	24202400	24202600	E39
chr10	24202600	24206000	E3
chr10	24206000	24206400	E39
chr10	24206400	24215200	E3
chr10	24215200	24216800	E65
chr10	24216800	24217200	E64
chr10	24217200	24217800	E65
chr10	24217800	24218000	E78
chr10	24218000	24219200	E65
chr10	24219200	24219600	E72
chr10	24219600	24220000	E17
chr10	24220000	24220200	E65
chr10	24220200	24226400	E3
chr10	24226400	24226600	E73
chr10	24226600	24237800	E3
chr10	24237800	24238000	E39
chr10	24238000	24239200	E3
chr10	24239200	24240200	E4
chr10	24240200	24240400	E5
chr10	24240400	24247400	E4
chr10	24247400	24247800	E65
chr10	24247800	24248000	E66
chr10	24248000	24249000	E65
chr10	24249000	24250800	E4
chr10	24250800	24253000	E65
chr10	24253000	24253200	E64
chr10	24253200	24253400	E65
chr10	24253400	24253600	E70
chr10	24253600	24253800	E63
chr10	24253800	24254200	E56
chr10	24254200	24254400	E53
chr10	24254400	24255000	E54
chr10	24255000	24255200	E53
chr10	24255200	24255400	E67
chr10	24255400	24255600	E54
chr10	24255600	24255800	E57
chr10	24255800	24256800	E65
chr10	24256800	24257000	E57
chr10	24257000	24257200	E56
chr10	24257200	24258000	E57
chr10	24258000	24258400	E65
chr10	24258400	24259600	E4
chr10	24259600	24259800	E72
chr10	24259800	24260200	E4
chr10	24260200	24264600	E3
chr10	24264600	24267800	E65
chr10	24267800	24277200	E3
chr10	24277200	24277400	E65
chr10	24277400	24277600	E57
chr10	24277600	24277800	E65
chr10	24277800	24278000	E17
chr10	24278000	24278400	E38
chr10	24278400	24278600	E36
chr10	24278600	24278800	E89
chr10	24278800	24283000	E2
chr10	24283000	24283200	E72
chr10	24283200	24283400	E38
chr10	24283400	24283600	E17
chr10	24283600	24284200	E40
chr10	24284200	24294200	E3
chr10	24294200	24295600	E4
chr10	24295600	24295800	E5
chr10	24295800	24296600	E4
chr10	24296600	24296800	E5
chr10	24296800	24297000	E4
chr10	24297000	24297200	E5
chr10	24297200	24297400	E78
chr10	24297400	24297600	E38
chr10	24297600	24297800	E40
chr10	24297800	24299600	E4
chr10	24299600	24300000	E55
chr10	24300000	24300200	E57
chr10	24300200	24300800	E65
chr10	24300800	24308400	E3
chr10	24308400	24308800	E39
chr10	24308800	24320400	E3
chr10	24320400	24320600	E39
chr10	24320600	24322200	E3
chr10	24322200	24323800	E65
chr10	24323800	24324000	E64
chr10	24324000	24324600	E65
chr10	24324600	24329600	E4
chr10	24329600	24330000	E65
chr10	24330000	24330200	E64
chr10	24330200	24331000	E65
chr10	24331000	24336000	E3
chr10	24336000	24336200	E39
chr10	24336200	24341200	E3
chr10	24341200	24341400	E73
chr10	24341400	24354800	E3
chr10	24354800	24355000	E73
chr10	24355000	24357800	E3
chr10	24357800	24358000	E39
chr10	24358000	24360600	E3
chr10	24360600	24361600	E65
chr10	24361600	24361800	E64
chr10	24361800	24362000	E65
chr10	24362000	24362200	E64
chr10	24362200	24363400	E65
chr10	24363400	24363600	E64
chr10	24363600	24364600	E65
chr10	24364600	24368800	E4
chr10	24368800	24369000	E78
chr10	24369000	24369400	E5
chr10	24369400	24370400	E4
chr10	24370400	24370600	E39
chr10	24370600	24385200	E3
chr10	24385200	24386000	E65
chr10	24386000	24390400	E4
chr10	24390400	24391000	E65
chr10	24391000	24391200	E90
chr10	24391200	24395200	E4
chr10	24395200	24395800	E5
chr10	24395800	24399600	E4
chr10	24399600	24400800	E65
chr10	24400800	24401200	E66
chr10	24401200	24401800	E65
chr10	24401800	24402600	E66
chr10	24402600	24403000	E67
chr10	24403000	24403200	E66
chr10	24403200	24403800	E65
chr10	24403800	24404200	E57
chr10	24404200	24404600	E65
chr10	24404600	24405400	E66
chr10	24405400	24407200	E4
chr10	24407200	24407400	E65
chr10	24407400	24407600	E39
chr10	24407600	24407800	E65
chr10	24407800	24408000	E39
chr10	24408000	24413200	E3
chr10	24413200	24413400	E39
chr10	24413400	24414800	E3
chr10	24414800	24415000	E39
chr10	24415000	24419400	E3
chr10	24419400	24419800	E50
chr10	24419800	24422800	E4
chr10	24422800	24423200	E5
chr10	24423200	24424400	E4
chr10	24424400	24424600	E5
chr10	24424600	24433200	E4
chr10	24433200	24433600	E85
chr10	24433600	24439600	E4
chr10	24439600	24439800	E6
chr10	24439800	24440000	E66
chr10	24440000	24440200	E72
chr10	24440200	24440400	E65
chr10	24440400	24440600	E55
chr10	24440600	24441600	E65
chr10	24441600	24441800	E64
chr10	24441800	24442200	E65
chr10	24442200	24446200	E3
chr10	24446200	24446400	E39
chr10	24446400	24446600	E3
chr10	24446600	24446800	E65
chr10	24446800	24447000	E39
chr10	24447000	24447200	E65
chr10	24447200	24447400	E57
chr10	24447400	24447600	E58
chr10	24447600	24448200	E57
chr10	24448200	24449400	E65
chr10	24449400	24449600	E64
chr10	24449600	24450600	E65
chr10	24450600	24450800	E57
chr10	24450800	24451200	E58
chr10	24451200	24451400	E55
chr10	24451400	24452000	E66
chr10	24452000	24452200	E55
chr10	24452200	24452400	E65
chr10	24452400	24465600	E4
chr10	24465600	24465800	E5
chr10	24465800	24466000	E72
chr10	24466000	24466200	E5
chr10	24466200	24470400	E4
chr10	24470400	24473600	E3
chr10	24473600	24473800	E39
chr10	24473800	24484000	E3
chr10	24484000	24485600	E65
chr10	24485600	24486000	E64
chr10	24486000	24486400	E65
chr10	24486400	24486600	E4
chr10	24486600	24490600	E3
chr10	24490600	24490800	E39
chr10	24490800	24494600	E4
chr10	24494600	24494800	E65
chr10	24494800	24495000	E66
chr10	24495000	24495400	E57
chr10	24495400	24495800	E77
chr10	24495800	24496000	E90
chr10	24496000	24496200	E5
chr10	24496200	24496600	E38
chr10	24496600	24496800	E17
chr10	24496800	24497000	E37
chr10	24497000	24497400	E17
chr10	24497400	24497600	E38
chr10	24497600	24497800	E7
chr10	24497800	24498000	E8
chr10	24498000	24498400	E49
chr10	24498400	24498600	E15
chr10	24498600	24498800	E16
chr10	24498800	24499000	E17
chr10	24499000	24499200	E37
chr10	24499200	24499400	E17
chr10	24499400	24499600	E38
chr10	24499600	24499800	E78
chr10	24499800	24500800	E2
chr10	24500800	24501000	E36
chr10	24501000	24501800	E2
chr10	24501800	24502000	E4
chr10	24502000	24502200	E2
chr10	24502200	24502400	E1
chr10	24502400	24503000	E4
chr10	24503000	24503200	E72
chr10	24503200	24503400	E66
chr10	24503400	24503600	E67
chr10	24503600	24503800	E54
chr10	24503800	24504000	E55
chr10	24504000	24504200	E52
chr10	24504200	24504400	E53
chr10	24504400	24504600	E57
chr10	24504600	24504800	E8
chr10	24504800	24505000	E67
chr10	24505000	24505200	E66
chr10	24505200	24507000	E4
chr10	24507000	24507200	E65
chr10	24507200	24508000	E66
chr10	24508000	24508200	E64
chr10	24508200	24512400	E65
chr10	24512400	24516800	E4
chr10	24516800	24517000	E5
chr10	24517000	24518800	E4
chr10	24518800	24519000	E65
chr10	24519000	24519200	E64
chr10	24519200	24519600	E65
chr10	24519600	24519800	E64
chr10	24519800	24520200	E65
chr10	24520200	24520800	E4
chr10	24520800	24521400	E65
chr10	24521400	24522600	E4
chr10	24522600	24523400	E65
chr10	24523400	24524600	E4
chr10	24524600	24524800	E5
chr10	24524800	24525600	E4
chr10	24525600	24526200	E65
chr10	24526200	24526400	E57
chr10	24526400	24526600	E65
chr10	24526600	24526800	E57
chr10	24526800	24527000	E58
chr10	24527000	24527200	E65
chr10	24527200	24527400	E64
chr10	24527400	24527800	E65
chr10	24527800	24528000	E58
chr10	24528000	24528200	E57
chr10	24528200	24528400	E58
chr10	24528400	24528600	E57
chr10	24528600	24528800	E58
chr10	24528800	24529000	E59
chr10	24529000	24529200	E53
chr10	24529200	24529400	E58
chr10	24529400	24530400	E57
chr10	24530400	24531000	E55
chr10	24531000	24531400	E65
chr10	24531400	24532800	E4
chr10	24532800	24533000	E39
chr10	24533000	24533600	E3
chr10	24533600	24533800	E4
chr10	24533800	24537800	E3
chr10	24537800	24539000	E4
chr10	24539000	24539200	E5
chr10	24539200	24541400	E4
chr10	24541400	24541600	E78
chr10	24541600	24545200	E4
chr10	24545200	24545600	E5
chr10	24545600	24545800	E64
chr10	24545800	24546000	E57
chr10	24546000	24546800	E65
chr10	24546800	24547000	E78
chr10	24547000	24548200	E4
chr10	24548200	24548400	E90
chr10	24548400	24549600	E4
chr10	24549600	24549800	E65
chr10	24549800	24551400	E4
chr10	24551400	24554000	E65
chr10	24554000	24554200	E5
chr10	24554200	24554400	E65
chr10	24554400	24565000	E3
chr10	24565000	24566400	E65
chr10	24566400	24566800	E4
chr10	24566800	24567200	E72
chr10	24567200	24574400	E4
chr10	24574400	24577600	E2
chr10	24577600	24577800	E1
chr10	24577800	24578000	E36
chr10	24578000	24578600	E2
chr10	24578600	24578800	E1
chr10	24578800	24581800	E2
chr10	24581800	24582000	E36
chr10	24582000	24582200	E38
chr10	24582200	24582400	E6
chr10	24582400	24582600	E5
chr10	24582600	24582800	E6
chr10	24582800	24583000	E72
chr10	24583000	24586200	E4
chr10	24586200	24586400	E72
chr10	24586400	24587800	E4
chr10	24587800	24589800	E65
chr10	24589800	24590200	E57
chr10	24590200	24590800	E65
chr10	24590800	24591000	E66
chr10	24591000	24591200	E67
chr10	24591200	24592200	E66
chr10	24592200	24592800	E67
chr10	24592800	24593000	E70
chr10	24593000	24594600	E65
chr10	24594600	24594800	E55
chr10	24594800	24595200	E65
chr10	24595200	24595400	E55
chr10	24595400	24595600	E54
chr10	24595600	24595800	E58
chr10	24595800	24596000	E59
chr10	24596000	24596200	E58
chr10	24596200	24596400	E54
chr10	24596400	24596600	E58
chr10	24596600	24596800	E64
chr10	24596800	24597000	E65
chr10	24597000	24597600	E85
chr10	24597600	24597800	E1
chr10	24597800	24600600	E4
chr10	24600600	24600800	E66
chr10	24600800	24601400	E65
chr10	24601400	24601600	E39
chr10	24601600	24611200	E3
chr10	24611200	24611400	E39
chr10	24611400	24619400	E3
chr10	24619400	24620000	E4
chr10	24620000	24620200	E72
chr10	24620200	24620800	E90
chr10	24620800	24621000	E37
chr10	24621000	24621600	E38
chr10	24621600	24627200	E4
chr10	24627200	24627600	E85
chr10	24627600	24629000	E4
chr10	24629000	24629600	E5
chr10	24629600	24632200	E4
chr10	24632200	24632600	E38
chr10	24632600	24632800	E17
chr10	24632800	24633000	E16
chr10	24633000	24633200	E17
chr10	24633200	24633800	E40
chr10	24633800	24634000	E41
chr10	24634000	24634200	E90
chr10	24634200	24634400	E72
chr10	24634400	24636000	E4
chr10	24636000	24636200	E5
chr10	24636200	24640800	E4
chr10	24640800	24641000	E5
chr10	24641000	24641200	E72
chr10	24641200	24641400	E66
chr10	24641400	24641600	E57
chr10	24641600	24641800	E66
chr10	24641800	24642000	E70
chr10	24642000	24642600	E65
chr10	24642600	24643400	E66
chr10	24643400	24643800	E67
chr10	24643800	24644000	E66
chr10	24644000	24644200	E67
chr10	24644200	24644400	E66
chr10	24644400	24649200	E4
chr10	24649200	24649400	E17
chr10	24649400	24649600	E16
chr10	24649600	24650000	E17
chr10	24650000	24650200	E38
chr10	24650200	24650400	E5
chr10	24650400	24651600	E4
chr10	24651600	24651800	E5
chr10	24651800	24660000	E4
chr10	24660000	24660200	E5
chr10	24660200	24662200	E4
chr10	24662200	24662400	E90
chr10	24662400	24662600	E36
chr10	24662600	24662800	E38
chr10	24662800	24663000	E36
chr10	24663000	24663200	E38
chr10	24663200	24663400	E64
chr10	24663400	24664000	E65
chr10	24664000	24664200	E67
chr10	24664200	24664400	E65
chr10	24664400	24665400	E4
chr10	24665400	24665600	E72
chr10	24665600	24672200	E4
chr10	24672200	24672600	E49
chr10	24672600	24672800	E67
chr10	24672800	24673000	E8
chr10	24673000	24673200	E67
chr10	24673200	24673600	E66
chr10	24673600	24674800	E4
chr10	24674800	24679000	E3
chr10	24679000	24680200	E65
chr10	24680200	24693000	E3
chr10	24693000	24693200	E73
chr10	24693200	24693400	E4
chr10	24693400	24699400	E3
chr10	24699400	24699600	E39
chr10	24699600	24700600	E4
chr10	24700600	24700800	E65
chr10	24700800	24701000	E66
chr10	24701000	24701200	E65
chr10	24701200	24701400	E64
chr10	24701400	24701600	E63
chr10	24701600	24702200	E66
chr10	24702200	24702400	E54
chr10	24702400	24702600	E67
chr10	24702600	24703000	E66
chr10	24703000	24703200	E68
chr10	24703200	24703400	E51
chr10	24703400	24703600	E68
chr10	24703600	24704000	E51
chr10	24704000	24704200	E68
chr10	24704200	24704600	E51
chr10	24704600	24704800	E61
chr10	24704800	24705000	E52
chr10	24705000	24705400	E53
chr10	24705400	24705600	E58
chr10	24705600	24705800	E52
chr10	24705800	24706000	E61
chr10	24706000	24706200	E58
chr10	24706200	24706400	E54
chr10	24706400	24706600	E53
chr10	24706600	24706800	E58
chr10	24706800	24707200	E64
chr10	24707200	24708200	E65
chr10	24708200	24708600	E4
chr10	24708600	24708800	E5
chr10	24708800	24713200	E4
chr10	24713200	24715200	E65
chr10	24715200	24715400	E64
chr10	24715400	24715800	E65
chr10	24715800	24716000	E55
chr10	24716000	24716200	E66
chr10	24716200	24716400	E67
chr10	24716400	24716600	E54
chr10	24716600	24716800	E56
chr10	24716800	24717000	E53
chr10	24717000	24717200	E52
chr10	24717200	24717400	E53
chr10	24717400	24717800	E57
chr10	24717800	24719000	E65
chr10	24719000	24720000	E66
chr10	24720000	24723400	E4
chr10	24723400	24727200	E65
chr10	24727200	24727400	E64
chr10	24727400	24727600	E70
chr10	24727600	24727800	E65
chr10	24727800	24728000	E57
chr10	24728000	24728200	E56
chr10	24728200	24728600	E58
chr10	24728600	24728800	E61
chr10	24728800	24729000	E53
chr10	24729000	24729200	E58
chr10	24729200	24729400	E65
chr10	24729400	24729600	E63
chr10	24729600	24729800	E64
chr10	24729800	24730000	E67
chr10	24730000	24730600	E54
chr10	24730600	24731000	E57
chr10	24731000	24731200	E67
chr10	24731200	24733000	E66
chr10	24733000	24733400	E67
chr10	24733400	24733600	E54
chr10	24733600	24735600	E65
chr10	24735600	24735800	E64
chr10	24735800	24736800	E65
chr10	24736800	24737000	E64
chr10	24737000	24737200	E65
chr10	24737200	24737400	E64
chr10	24737400	24737600	E63
chr10	24737600	24737800	E53
chr10	24737800	24738000	E58
chr10	24738000	24738200	E60
chr10	24738200	24738600	E59
chr10	24738600	24738800	E60
chr10	24738800	24739200	E59
chr10	24739200	24739400	E57
chr10	24739400	24739600	E59
chr10	24739600	24739800	E60
chr10	24739800	24740000	E56
chr10	24740000	24740200	E53
chr10	24740200	24740400	E62
chr10	24740400	24740600	E52
chr10	24740600	24740800	E51
chr10	24740800	24741000	E53
chr10	24741000	24741200	E64
chr10	24741200	24741600	E63
chr10	24741600	24741800	E58
chr10	24741800	24742000	E59
chr10	24742000	24742400	E60
chr10	24742400	24742600	E59
chr10	24742600	24742800	E56
chr10	24742800	24743200	E58
chr10	24743200	24743400	E53
chr10	24743400	24743800	E61
chr10	24743800	24744000	E60
chr10	24744000	24744200	E56
chr10	24744200	24744400	E58
chr10	24744400	24744800	E59
chr10	24744800	24745000	E52
chr10	24745000	24745400	E51
chr10	24745400	24745600	E52
chr10	24745600	24745800	E63
chr10	24745800	24746000	E64
chr10	24746000	24746200	E57
chr10	24746200	24746400	E65
chr10	24746400	24746800	E66
chr10	24746800	24747000	E67
chr10	24747000	24747200	E54
chr10	24747200	24747600	E67
chr10	24747600	24749600	E66
chr10	24749600	24750000	E6
chr10	24750000	24750200	E38
chr10	24750200	24753200	E4
chr10	24753200	24753600	E66
chr10	24753600	24753800	E67
chr10	24753800	24754200	E66
chr10	24754200	24754400	E67
chr10	24754400	24755600	E66
chr10	24755600	24755800	E67
chr10	24755800	24757400	E65
chr10	24757400	24757600	E89
chr10	24757600	24757800	E36
chr10	24757800	24758600	E2
chr10	24758600	24763000	E4
chr10	24763000	24763200	E72
chr10	24763200	24763400	E36
chr10	24763400	24763600	E38
chr10	24763600	24764200	E2
chr10	24764200	24764400	E36
chr10	24764400	24765000	E65
chr10	24765000	24765400	E4
chr10	24765400	24765600	E65
chr10	24765600	24766000	E66
chr10	24766000	24766200	E67
chr10	24766200	24766400	E56
chr10	24766400	24766600	E57
chr10	24766600	24766800	E58
chr10	24766800	24767000	E57
chr10	24767000	24767400	E58
chr10	24767400	24767600	E53
chr10	24767600	24768000	E65
chr10	24768000	24768200	E55
chr10	24768200	24768400	E66
chr10	24768400	24768600	E67
chr10	24768600	24769200	E65
chr10	24769200	24769400	E64
chr10	24769400	24769600	E66
chr10	24769600	24770200	E65
chr10	24770200	24770600	E66
chr10	24770600	24771000	E65
chr10	24771000	24771600	E64
chr10	24771600	24773800	E65
chr10	24773800	24774000	E63
chr10	24774000	24774200	E64
chr10	24774200	24775800	E65
chr10	24775800	24776600	E4
chr10	24776600	24776800	E72
chr10	24776800	24777000	E5
chr10	24777000	24777600	E4
chr10	24777600	24778200	E65
chr10	24778200	24780800	E4
chr10	24780800	24782400	E65
chr10	24782400	24782600	E64
chr10	24782600	24783000	E65
chr10	24783000	24783200	E64
chr10	24783200	24783800	E65
chr10	24783800	24784000	E64
chr10	24784000	24784400	E65
chr10	24784400	24784800	E63
chr10	24784800	24785000	E57
chr10	24785000	24786000	E65
chr10	24786000	24786200	E64
chr10	24786200	24786800	E65
chr10	24786800	24788800	E4
chr10	24788800	24789000	E90
chr10	24789000	24789200	E5
chr10	24789200	24789400	E4
chr10	24789400	24789600	E78
chr10	24789600	24791400	E4
chr10	24791400	24791600	E72
chr10	24791600	24792000	E4
chr10	24792000	24793400	E5
chr10	24793400	24796200	E4
chr10	24796200	24798000	E65
chr10	24798000	24798400	E64
chr10	24798400	24799800	E65
chr10	24799800	24801000	E4
chr10	24801000	24801200	E65
chr10	24801200	24801400	E38
chr10	24801400	24802000	E37
chr10	24802000	24802200	E30
chr10	24802200	24802400	E7
chr10	24802400	24802600	E6
chr10	24802600	24802800	E5
chr10	24802800	24804600	E4
chr10	24804600	24804800	E65
chr10	24804800	24805200	E64
chr10	24805200	24806600	E65
chr10	24806600	24806800	E64
chr10	24806800	24807000	E65
chr10	24807000	24807400	E57
chr10	24807400	24807600	E56
chr10	24807600	24807800	E59
chr10	24807800	24808000	E60
chr10	24808000	24808200	E58
chr10	24808200	24808600	E56
chr10	24808600	24808800	E57
chr10	24808800	24809000	E55
chr10	24809000	24809200	E70
chr10	24809200	24809400	E65
chr10	24809400	24811800	E4
chr10	24811800	24812000	E72
chr10	24812000	24813200	E4
chr10	24813200	24813800	E5
chr10	24813800	24815000	E4
chr10	24815000	24815200	E5
chr10	24815200	24818400	E4
chr10	24818400	24818800	E65
chr10	24818800	24822000	E4
chr10	24822000	24822200	E72
chr10	24822200	24822400	E65
chr10	24822400	24823000	E55
chr10	24823000	24825800	E65
chr10	24825800	24826000	E1
chr10	24826000	24842200	E4
chr10	24842200	24842400	E5
chr10	24842400	24844800	E4
chr10	24844800	24845000	E72
chr10	24845000	24845400	E38
chr10	24845400	24845600	E6
chr10	24845600	24845800	E7
chr10	24845800	24846000	E8
chr10	24846000	24846200	E16
chr10	24846200	24846600	E72
chr10	24846600	24857800	E3
chr10	24857800	24858600	E4
chr10	24858600	24858800	E65
chr10	24858800	24859000	E66
chr10	24859000	24859200	E67
chr10	24859200	24859600	E54
chr10	24859600	24859800	E53
chr10	24859800	24860000	E57
chr10	24860000	24860600	E63
chr10	24860600	24860800	E64
chr10	24860800	24861200	E63
chr10	24861200	24861600	E64
chr10	24861600	24861800	E70
chr10	24861800	24862600	E65
chr10	24862600	24862800	E70
chr10	24862800	24863000	E66
chr10	24863000	24863200	E55
chr10	24863200	24863600	E56
chr10	24863600	24864000	E29
chr10	24864000	24864600	E37
chr10	24864600	24865000	E38
chr10	24865000	24865200	E36
chr10	24865200	24867400	E2
chr10	24867400	24868200	E35
chr10	24868200	24868400	E34
chr10	24868400	24868600	E35
chr10	24868600	24868800	E28
chr10	24868800	24869200	E26
chr10	24869200	24869400	E28
chr10	24869400	24870000	E35
chr10	24870000	24870200	E36
chr10	24870200	24870800	E35
chr10	24870800	24872000	E2
chr10	24872000	24872200	E36
chr10	24872200	24873400	E2
chr10	24873400	24873600	E87
chr10	24873600	24873800	E38
chr10	24873800	24874000	E89
chr10	24874000	24874200	E38
chr10	24874200	24874400	E37
chr10	24874400	24875000	E6
chr10	24875000	24875400	E37
chr10	24875400	24875600	E17
chr10	24875600	24875800	E37
chr10	24875800	24876000	E29
chr10	24876000	24876200	E18
chr10	24876200	24876400	E28
chr10	24876400	24877400	E27
chr10	24877400	24877600	E19
chr10	24877600	24877800	E20
chr10	24877800	24878000	E25
chr10	24878000	24878200	E21
chr10	24878200	24878800	E22
chr10	24878800	24879000	E25
chr10	24879000	24879200	E26
chr10	24879200	24879600	E25
chr10	24879600	24879800	E20
chr10	24879800	24880000	E21
chr10	24880000	24880200	E20
chr10	24880200	24880400	E27
chr10	24880400	24880600	E29
chr10	24880600	24880800	E37
chr10	24880800	24881000	E29
chr10	24881000	24881200	E17
chr10	24881200	24881600	E29
chr10	24881600	24881800	E18
chr10	24881800	24882000	E35
chr10	24882000	24882200	E34
chr10	24882200	24882400	E35
chr10	24882400	24882600	E18
chr10	24882600	24882800	E28
chr10	24882800	24883000	E18
chr10	24883000	24883200	E35
chr10	24883200	24883400	E28
chr10	24883400	24883800	E18
chr10	24883800	24884000	E19
chr10	24884000	24884200	E18
chr10	24884200	24884400	E28
chr10	24884400	24884600	E18
chr10	24884600	24884800	E29
chr10	24884800	24885200	E15
chr10	24885200	24885800	E21
chr10	24885800	24886000	E18
chr10	24886000	24886200	E19
chr10	24886200	24886400	E27
chr10	24886400	24886600	E26
chr10	24886600	24886800	E25
chr10	24886800	24887000	E22
chr10	24887000	24887200	E21
chr10	24887200	24887600	E20
chr10	24887600	24887800	E19
chr10	24887800	24888000	E27
chr10	24888000	24888200	E33
chr10	24888200	24888400	E27
chr10	24888400	24889200	E35
chr10	24889200	24889400	E18
chr10	24889400	24889600	E35
chr10	24889600	24890000	E34
chr10	24890000	24891600	E35
chr10	24891600	24891800	E34
chr10	24891800	24892000	E38
chr10	24892000	24892200	E37
chr10	24892200	24892400	E29
chr10	24892400	24892800	E37
chr10	24892800	24893600	E38
chr10	24893600	24893800	E29
chr10	24893800	24894000	E35
chr10	24894000	24894200	E27
chr10	24894200	24894400	E32
chr10	24894400	24894600	E88
chr10	24894600	24894800	E18
chr10	24894800	24895000	E87
chr10	24895000	24895400	E35
chr10	24895400	24896600	E2
chr10	24896600	24897000	E89
chr10	24897000	24897200	E78
chr10	24897200	24897600	E38
chr10	24897600	24898200	E17
chr10	24898200	24898400	E37
chr10	24898400	24899000	E35
chr10	24899000	24899200	E34
chr10	24899200	24900000	E35
chr10	24900000	24900400	E89
chr10	24900400	24900600	E37
chr10	24900600	24901000	E38
chr10	24901000	24901400	E2
chr10	24901400	24901800	E36
chr10	24901800	24902200	E2
chr10	24902200	24902400	E36
chr10	24902400	24902600	E2
chr10	24902600	24902800	E72
chr10	24902800	24903200	E2
chr10	24903200	24903600	E36
chr10	24903600	24904400	E2
chr10	24904400	24904600	E36
chr10	24904600	24904800	E38
chr10	24904800	24905200	E87
chr10	24905200	24905400	E7
chr10	24905400	24905600	E90
chr10	24905600	24906200	E38
chr10	24906200	24906600	E17
chr10	24906600	24906800	E16
chr10	24906800	24907000	E15
chr10	24907000	24907400	E16
chr10	24907400	24907600	E29
chr10	24907600	24907800	E30
chr10	24907800	24908400	E17
chr10	24908400	24908800	E49
chr10	24908800	24909000	E6
chr10	24909000	24909400	E38
chr10	24909400	24909600	E17
chr10	24909600	24909800	E38
chr10	24909800	24910200	E37
chr10	24910200	24910400	E17
chr10	24910400	24910600	E37
chr10	24910600	24911400	E17
chr10	24911400	24911600	E15
chr10	24911600	24912200	E13
chr10	24912200	24912400	E59
chr10	24912400	24912600	E60
chr10	24912600	24912800	E59
chr10	24912800	24913400	E17
chr10	24913400	24913600	E37
chr10	24913600	24913800	E38
chr10	24913800	24914000	E17
chr10	24914000	24914200	E38
chr10	24914200	24914600	E17
chr10	24914600	24914800	E37
chr10	24914800	24915000	E29
chr10	24915000	24915400	E89
chr10	24915400	24915600	E37
chr10	24915600	24916000	E17
chr10	24916000	24916200	E37
chr10	24916200	24916400	E38
chr10	24916400	24916600	E17
chr10	24916600	24916800	E38
chr10	24916800	24917200	E37
chr10	24917200	24917400	E86
chr10	24917400	24918600	E38
chr10	24918600	24919200	E17
chr10	24919200	24919400	E38
chr10	24919400	24919600	E37
chr10	24919600	24919800	E29
chr10	24919800	24920000	E38
chr10	24920000	24920200	E34
chr10	24920200	24920400	E35
chr10	24920400	24921200	E2
chr10	24921200	24921400	E36
chr10	24921400	24922000	E2
chr10	24922000	24922200	E35
chr10	24922200	24922400	E18
chr10	24922400	24922800	E35
chr10	24922800	24923200	E18
chr10	24923200	24923400	E35
chr10	24923400	24924200	E18
chr10	24924200	24924400	E34
chr10	24924400	24924800	E33
chr10	24924800	24925200	E37
chr10	24925200	24925400	E1
chr10	24925400	24925600	E36
chr10	24925600	24925800	E35
chr10	24925800	24926200	E2
chr10	24926200	24926400	E36
chr10	24926400	24926800	E35
chr10	24926800	24927000	E36
chr10	24927000	24927600	E35
chr10	24927600	24927800	E18
chr10	24927800	24928400	E35
chr10	24928400	24928600	E34
chr10	24928600	24929400	E35
chr10	24929400	24929600	E28
chr10	24929600	24930200	E18
chr10	24930200	24930400	E35
chr10	24930400	24931400	E2
chr10	24931400	24931600	E35
chr10	24931600	24931800	E18
chr10	24931800	24932800	E27
chr10	24932800	24933000	E28
chr10	24933000	24933200	E34
chr10	24933200	24933800	E35
chr10	24933800	24934000	E34
chr10	24934000	24934200	E35
chr10	24934200	24934600	E34
chr10	24934600	24934800	E35
chr10	24934800	24935000	E28
chr10	24935000	24935400	E35
chr10	24935400	24935600	E33
chr10	24935600	24936000	E35
chr10	24936000	24936400	E18
chr10	24936400	24936800	E35
chr10	24936800	24937200	E6
chr10	24937200	24937400	E38
chr10	24937400	24937600	E86
chr10	24937600	24938200	E38
chr10	24938200	24938600	E6
chr10	24938600	24939000	E38
chr10	24939000	24939400	E17
chr10	24939400	24939600	E38
chr10	24939600	24939800	E37
chr10	24939800	24940200	E29
chr10	24940200	24940400	E30
chr10	24940400	24940600	E37
chr10	24940600	24941200	E38
chr10	24941200	24942200	E17
chr10	24942200	24943400	E37
chr10	24943400	24943600	E35
chr10	24943600	24947200	E2
chr10	24947200	24947400	E89
chr10	24947400	24947600	E74
chr10	24947600	24948200	E2
chr10	24948200	24948400	E36
chr10	24948400	24948800	E2
chr10	24948800	24949000	E38
chr10	24949000	24949400	E86
chr10	24949400	24949600	E17
chr10	24949600	24949800	E38
chr10	24949800	24950000	E6
chr10	24950000	24950200	E38
chr10	24950200	24950600	E16
chr10	24950600	24951200	E18
chr10	24951200	24952200	E35
chr10	24952200	24952400	E18
chr10	24952400	24953000	E37
chr10	24953000	24953200	E6
chr10	24953200	24953400	E7
chr10	24953400	24953600	E38
chr10	24953600	24953800	E16
chr10	24953800	24954000	E15
chr10	24954000	24954200	E75
chr10	24954200	24954400	E37
chr10	24954400	24954600	E17
chr10	24954600	24955200	E37
chr10	24955200	24955600	E38
chr10	24955600	24955800	E17
chr10	24955800	24956400	E38
chr10	24956400	24956800	E17
chr10	24956800	24957000	E38
chr10	24957000	24957200	E17
chr10	24957200	24957400	E37
chr10	24957400	24957600	E72
chr10	24957600	24957800	E38
chr10	24957800	24958000	E16
chr10	24958000	24958400	E17
chr10	24958400	24958600	E16
chr10	24958600	24958800	E17
chr10	24958800	24959200	E16
chr10	24959200	24959800	E17
chr10	24959800	24960000	E29
chr10	24960000	24960200	E30
chr10	24960200	24960400	E37
chr10	24960400	24960600	E17
chr10	24960600	24961000	E38
chr10	24961000	24961200	E40
chr10	24961200	24961600	E38
chr10	24961600	24961800	E36
chr10	24961800	24963600	E2
chr10	24963600	24963800	E36
chr10	24963800	24964400	E2
chr10	24964400	24964600	E72
chr10	24964600	24964800	E66
chr10	24964800	24965000	E54
chr10	24965000	24965200	E57
chr10	24965200	24965600	E56
chr10	24965600	24965800	E57
chr10	24965800	24966000	E70
chr10	24966000	24966200	E64
chr10	24966200	24966400	E70
chr10	24966400	24967200	E65
chr10	24967200	24969400	E2
chr10	24969400	24969600	E36
chr10	24969600	24970000	E89
chr10	24970000	24970600	E17
chr10	24970600	24971000	E87
chr10	24971000	24971400	E2
chr10	24971400	24971600	E36
chr10	24971600	24972400	E2
chr10	24972400	24972800	E87
chr10	24972800	24973000	E36
chr10	24973000	24974200	E2
chr10	24974200	24974400	E36
chr10	24974400	24974600	E38
chr10	24974600	24974800	E90
chr10	24974800	24975600	E4
chr10	24975600	24976000	E5
chr10	24976000	24976200	E38
chr10	24976200	24976400	E86
chr10	24976400	24976600	E38
chr10	24976600	24976800	E37
chr10	24976800	24977400	E38
chr10	24977400	24977600	E2
chr10	24977600	24977800	E89
chr10	24977800	24978000	E88
chr10	24978000	24978400	E87
chr10	24978400	24979000	E2
chr10	24979000	24979400	E87
chr10	24979400	24980000	E2
chr10	24980000	24980200	E75
chr10	24980200	24980400	E36
chr10	24980400	24981400	E38
chr10	24981400	24981600	E86
chr10	24981600	24982000	E38
chr10	24982000	24982200	E35
chr10	24982200	24982400	E38
chr10	24982400	24982600	E5
chr10	24982600	24983000	E4
chr10	24983000	24983200	E5
chr10	24983200	24983400	E72
chr10	24983400	24983800	E5
chr10	24983800	24984200	E2
chr10	24984200	24984400	E38
chr10	24984400	24984600	E35
chr10	24984600	24984800	E33
chr10	24984800	24985000	E34
chr10	24985000	24985200	E33
chr10	24985200	24985400	E34
chr10	24985400	24986200	E6
chr10	24986200	24986800	E38
chr10	24986800	24987000	E86
chr10	24987000	24987600	E17
chr10	24987600	24987800	E37
chr10	24987800	24988400	E17
chr10	24988400	24988600	E37
chr10	24988600	24989000	E6
chr10	24989000	24989200	E7
chr10	24989200	24989400	E8
chr10	24989400	24989800	E17
chr10	24989800	24990000	E30
chr10	24990000	24990200	E29
chr10	24990200	24990400	E15
chr10	24990400	24990600	E10
chr10	24990600	24990800	E30
chr10	24990800	24991000	E29
chr10	24991000	24991200	E37
chr10	24991200	24991400	E29
chr10	24991400	24991800	E37
chr10	24991800	24992200	E17
chr10	24992200	24992400	E38
chr10	24992400	24992800	E37
chr10	24992800	24993000	E38
chr10	24993000	24993200	E37
chr10	24993200	24993400	E6
chr10	24993400	24993600	E7
chr10	24993600	24993800	E8
chr10	24993800	24994000	E29
chr10	24994000	24994200	E37
chr10	24994200	24994400	E29
chr10	24994400	24994600	E37
chr10	24994600	24995000	E16
chr10	24995000	24995200	E19
chr10	24995200	24995400	E15
chr10	24995400	24995600	E30
chr10	24995600	24995800	E14
chr10	24995800	24996200	E30
chr10	24996200	24996400	E17
chr10	24996400	24996600	E49
chr10	24996600	24996800	E30
chr10	24996800	24997400	E29
chr10	24997400	24997600	E37
chr10	24997600	24998400	E17
chr10	24998400	24998800	E37
chr10	24998800	24999000	E17
chr10	24999000	24999200	E38
chr10	24999200	24999600	E17
chr10	24999600	25000000	E37
chr10	25000000	25000400	E38
chr10	25000400	25000800	E29
chr10	25000800	25001000	E7
chr10	25001000	25001200	E8
chr10	25001200	25001400	E37
chr10	25001400	25001800	E17
chr10	25001800	25002000	E37
chr10	25002000	25002200	E29
chr10	25002200	25003000	E16
chr10	25003000	25003400	E29
chr10	25003400	25003600	E17
chr10	25003600	25003800	E49
chr10	25003800	25004000	E29
chr10	25004000	25004600	E17
chr10	25004600	25005000	E49
chr10	25005000	25005200	E50
chr10	25005200	25005800	E9
chr10	25005800	25006000	E14
chr10	25006000	25006200	E88
chr10	25006200	25007200	E29
chr10	25007200	25007600	E30
chr10	25007600	25008000	E16
chr10	25008000	25008200	E37
chr10	25008200	25008600	E16
chr10	25008600	25009400	E15
chr10	25009400	25009800	E14
chr10	25009800	25010000	E15
chr10	25010000	25010200	E13
chr10	25010200	25011600	E12
chr10	25011600	25011800	E80
chr10	25011800	25012200	E12
chr10	25012200	25012400	E79
chr10	25012400	25012600	E81
chr10	25012600	25012800	E79
chr10	25012800	25013600	E12
chr10	25013600	25013800	E13
chr10	25013800	25014200	E12
chr10	25014200	25014400	E23
chr10	25014400	25014600	E13
chr10	25014600	25014800	E15
chr10	25014800	25015000	E20
chr10	25015000	25015200	E26
chr10	25015200	25015400	E34
chr10	25015400	25015800	E35
chr10	25015800	25016000	E34
chr10	25016000	25016600	E35
chr10	25016600	25016800	E34
chr10	25016800	25017000	E28
chr10	25017000	25017200	E27
chr10	25017200	25017400	E28
chr10	25017400	25017800	E34
chr10	25017800	25018600	E35
chr10	25018600	25018800	E38
chr10	25018800	25019000	E37
chr10	25019000	25019400	E17
chr10	25019400	25019600	E38
chr10	25019600	25019800	E37
chr10	25019800	25020000	E29
chr10	25020000	25020200	E72
chr10	25020200	25021000	E38
chr10	25021000	25021400	E36
chr10	25021400	25021600	E90
chr10	25021600	25028200	E2
chr10	25028200	25028400	E89
chr10	25028400	25031800	E4
chr10	25031800	25032600	E65
chr10	25032600	25033000	E58
chr10	25033000	25033200	E59
chr10	25033200	25033400	E53
chr10	25033400	25033600	E63
chr10	25033600	25033800	E56
chr10	25033800	25034000	E59
chr10	25034000	25034200	E57
chr10	25034200	25034400	E56
chr10	25034400	25034800	E61
chr10	25034800	25035200	E53
chr10	25035200	25035400	E59
chr10	25035400	25035600	E58
chr10	25035600	25035800	E56
chr10	25035800	25036200	E57
chr10	25036200	25038000	E65
chr10	25038000	25045400	E3
chr10	25045400	25045600	E72
chr10	25045600	25047400	E2
chr10	25047400	25047600	E36
chr10	25047600	25048400	E2
chr10	25048400	25048600	E36
chr10	25048600	25048800	E35
chr10	25048800	25049000	E34
chr10	25049000	25049400	E35
chr10	25049400	25052000	E2
chr10	25052000	25052200	E36
chr10	25052200	25052400	E35
chr10	25052400	25053200	E2
chr10	25053200	25060200	E3
chr10	25060200	25064800	E2
chr10	25064800	25065000	E36
chr10	25065000	25067000	E2
chr10	25067000	25067200	E36
chr10	25067200	25067400	E1
chr10	25067400	25068200	E2
chr10	25068200	25068400	E72
chr10	25068400	25068800	E2
chr10	25068800	25069000	E1
chr10	25069000	25069600	E2
chr10	25069600	25069800	E87
chr10	25069800	25070200	E2
chr10	25070200	25071000	E35
chr10	25071000	25071200	E34
chr10	25071200	25071400	E35
chr10	25071400	25072000	E34
chr10	25072000	25072400	E27
chr10	25072400	25072600	E25
chr10	25072600	25072800	E22
chr10	25072800	25074000	E23
chr10	25074000	25074200	E22
chr10	25074200	25074400	E25
chr10	25074400	25074600	E26
chr10	25074600	25074800	E28
chr10	25074800	25075000	E35
chr10	25075000	25075400	E28
chr10	25075400	25075800	E27
chr10	25075800	25076000	E22
chr10	25076000	25076200	E24
chr10	25076200	25076400	E25
chr10	25076400	25076600	E26
chr10	25076600	25076800	E19
chr10	25076800	25077000	E18
chr10	25077000	25077400	E26
chr10	25077400	25077600	E27
chr10	25077600	25078200	E25
chr10	25078200	25079400	E23
chr10	25079400	25080400	E12
chr10	25080400	25081000	E23
chr10	25081000	25081200	E22
chr10	25081200	25081400	E26
chr10	25081400	25081800	E31
chr10	25081800	25082000	E30
chr10	25082000	25082400	E31
chr10	25082400	25082600	E9
chr10	25082600	25082800	E10
chr10	25082800	25083000	E9
chr10	25083000	25083200	E31
chr10	25083200	25083400	E21
chr10	25083400	25083600	E31
chr10	25083600	25083800	E10
chr10	25083800	25084000	E30
chr10	25084000	25084200	E7
chr10	25084200	25085000	E38
chr10	25085000	25085200	E17
chr10	25085200	25085400	E37
chr10	25085400	25086000	E38
chr10	25086000	25086200	E6
chr10	25086200	25086400	E38
chr10	25086400	25086600	E49
chr10	25086600	25086800	E17
chr10	25086800	25087000	E58
chr10	25087000	25087400	E65
chr10	25087400	25087600	E57
chr10	25087600	25087800	E17
chr10	25087800	25088800	E69
chr10	25088800	25089000	E49
chr10	25089000	25089200	E17
chr10	25089200	25089400	E57
chr10	25089400	25089600	E63
chr10	25089600	25090000	E64
chr10	25090000	25090200	E57
chr10	25090200	25090800	E58
chr10	25090800	25091000	E57
chr10	25091000	25091600	E17
chr10	25091600	25091800	E1
chr10	25091800	25092000	E38
chr10	25092000	25092200	E17
chr10	25092200	25092400	E78
chr10	25092400	25092600	E38
chr10	25092600	25093600	E37
chr10	25093600	25093800	E29
chr10	25093800	25094000	E20
chr10	25094000	25094200	E25
chr10	25094200	25094400	E20
chr10	25094400	25094600	E13
chr10	25094600	25095000	E24
chr10	25095000	25095400	E23
chr10	25095400	25095800	E12
chr10	25095800	25096200	E23
chr10	25096200	25096400	E24
chr10	25096400	25096800	E25
chr10	25096800	25097000	E21
chr10	25097000	25097200	E20
chr10	25097200	25097400	E14
chr10	25097400	25097800	E15
chr10	25097800	25098000	E14
chr10	25098000	25098200	E16
chr10	25098200	25098400	E17
chr10	25098400	25098800	E14
chr10	25098800	25099200	E31
chr10	25099200	25099400	E30
chr10	25099400	25099800	E24
chr10	25099800	25100000	E23
chr10	25100000	25102000	E12
chr10	25102000	25102200	E11
chr10	25102200	25103000	E31
chr10	25103000	25103400	E30
chr10	25103400	25103600	E33
chr10	25103600	25103800	E26
chr10	25103800	25104000	E33
chr10	25104000	25105000	E34
chr10	25105000	25105400	E33
chr10	25105400	25105600	E34
chr10	25105600	25106200	E35
chr10	25106200	25106600	E34
chr10	25106600	25107600	E5
chr10	25107600	25108000	E6
chr10	25108000	25108200	E38
chr10	25108200	25108400	E17
chr10	25108400	25108800	E38
chr10	25108800	25109000	E37
chr10	25109000	25109200	E16
chr10	25109200	25109600	E29
chr10	25109600	25109800	E9
chr10	25109800	25110000	E10
chr10	25110000	25110200	E49
chr10	25110200	25110600	E6
chr10	25110600	25111000	E7
chr10	25111000	25111200	E30
chr10	25111200	25111400	E29
chr10	25111400	25111600	E13
chr10	25111600	25111800	E30
chr10	25111800	25112000	E15
chr10	25112000	25112200	E16
chr10	25112200	25112400	E17
chr10	25112400	25112600	E37
chr10	25112600	25113200	E38
chr10	25113200	25113400	E17
chr10	25113400	25113800	E38
chr10	25113800	25114000	E17
chr10	25114000	25114200	E16
chr10	25114200	25114400	E14
chr10	25114400	25114600	E15
chr10	25114600	25114800	E16
chr10	25114800	25115400	E15
chr10	25115400	25115600	E58
chr10	25115600	25115800	E54
chr10	25115800	25116400	E65
chr10	25116400	25116600	E17
chr10	25116600	25116800	E65
chr10	25116800	25117000	E36
chr10	25117000	25117200	E65
chr10	25117200	25117400	E1
chr10	25117400	25122800	E2
chr10	25122800	25123000	E36
chr10	25123000	25123400	E38
chr10	25123400	25123600	E90
chr10	25123600	25124200	E5
chr10	25124200	25126200	E4
chr10	25126200	25126400	E36
chr10	25126400	25126600	E2
chr10	25126600	25127600	E4
chr10	25127600	25128000	E2
chr10	25128000	25128200	E38
chr10	25128200	25128800	E17
chr10	25128800	25130400	E38
chr10	25130400	25130600	E2
chr10	25130600	25130800	E36
chr10	25130800	25132200	E2
chr10	25132200	25132400	E36
chr10	25132400	25133200	E2
chr10	25133200	25133400	E36
chr10	25133400	25135000	E2
chr10	25135000	25135200	E35
chr10	25135200	25135400	E34
chr10	25135400	25135800	E33
chr10	25135800	25136200	E32
chr10	25136200	25136400	E27
chr10	25136400	25136600	E18
chr10	25136600	25136800	E16
chr10	25136800	25137000	E15
chr10	25137000	25137200	E14
chr10	25137200	25137800	E13
chr10	25137800	25139000	E23
chr10	25139000	25139400	E12
chr10	25139400	25139600	E11
chr10	25139600	25139800	E13
chr10	25139800	25140000	E11
chr10	25140000	25140200	E10
chr10	25140200	25140400	E14
chr10	25140400	25141000	E11
chr10	25141000	25141200	E30
chr10	25141200	25141400	E8
chr10	25141400	25141800	E29
chr10	25141800	25142000	E30
chr10	25142000	25142200	E29
chr10	25142200	25142400	E28
chr10	25142400	25142600	E35
chr10	25142600	25142800	E34
chr10	25142800	25143000	E33
chr10	25143000	25143200	E35
chr10	25143200	25143400	E34
chr10	25143400	25143600	E35
chr10	25143600	25143800	E34
chr10	25143800	25144000	E35
chr10	25144000	25144200	E34
chr10	25144200	25144800	E37
chr10	25144800	25145200	E16
chr10	25145200	25145400	E14
chr10	25145400	25146000	E11
chr10	25146000	25146400	E24
chr10	25146400	25146600	E23
chr10	25146600	25146800	E13
chr10	25146800	25147400	E15
chr10	25147400	25147600	E82
chr10	25147600	25147800	E10
chr10	25147800	25148000	E9
chr10	25148000	25148200	E7
chr10	25148200	25148800	E6
chr10	25148800	25149000	E90
chr10	25149000	25149400	E38
chr10	25149400	25149800	E36
chr10	25149800	25150600	E38
chr10	25150600	25150800	E36
chr10	25150800	25151800	E2
chr10	25151800	25152000	E72
chr10	25152000	25152200	E5
chr10	25152200	25152400	E6
chr10	25152400	25152600	E38
chr10	25152600	25152800	E37
chr10	25152800	25153200	E57
chr10	25153200	25153800	E58
chr10	25153800	25154000	E60
chr10	25154000	25154600	E59
chr10	25154600	25155000	E14
chr10	25155000	25155200	E10
chr10	25155200	25155400	E50
chr10	25155400	25156000	E14
chr10	25156000	25156200	E13
chr10	25156200	25156600	E11
chr10	25156600	25156800	E13
chr10	25156800	25157200	E31
chr10	25157200	25157400	E29
chr10	25157400	25157600	E15
chr10	25157600	25157800	E16
chr10	25157800	25158000	E29
chr10	25158000	25158200	E15
chr10	25158200	25159000	E14
chr10	25159000	25159200	E30
chr10	25159200	25159600	E15
chr10	25159600	25159800	E9
chr10	25159800	25160000	E11
chr10	25160000	25160200	E13
chr10	25160200	25160600	E11
chr10	25160600	25161600	E12
chr10	25161600	25161800	E15
chr10	25161800	25162000	E12
chr10	25162000	25162400	E11
chr10	25162400	25162800	E12
chr10	25162800	25163200	E11
chr10	25163200	25163400	E14
chr10	25163400	25163600	E16
chr10	25163600	25164400	E17
chr10	25164400	25164600	E16
chr10	25164600	25164800	E38
chr10	25164800	25165000	E37
chr10	25165000	25165600	E34
chr10	25165600	25166200	E35
chr10	25166200	25166400	E34
chr10	25166400	25166600	E28
chr10	25166600	25166800	E18
chr10	25166800	25167000	E35
chr10	25167000	25167200	E28
chr10	25167200	25167400	E32
chr10	25167400	25167600	E30
chr10	25167600	25168000	E31
chr10	25168000	25168200	E30
chr10	25168200	25168400	E41
chr10	25168400	25169000	E43
chr10	25169000	25169200	E20
chr10	25169200	25169400	E21
chr10	25169400	25169600	E26
chr10	25169600	25169800	E27
chr10	25169800	25170000	E40
chr10	25170000	25170200	E41
chr10	25170200	25170400	E42
chr10	25170400	25170600	E41
chr10	25170600	25170800	E43
chr10	25170800	25171000	E44
chr10	25171000	25171400	E43
chr10	25171400	25171800	E42
chr10	25171800	25172200	E38
chr10	25172200	25172400	E43
chr10	25172400	25172600	E29
chr10	25172600	25172800	E15
chr10	25172800	25173000	E30
chr10	25173000	25173200	E28
chr10	25173200	25173600	E27
chr10	25173600	25173800	E33
chr10	25173800	25174200	E34
chr10	25174200	25175000	E35
chr10	25175000	25175600	E34
chr10	25175600	25175800	E5
chr10	25175800	25176000	E4
chr10	25176000	25176200	E38
chr10	25176200	25176400	E84
chr10	25176400	25176600	E29
chr10	25176600	25176800	E88
chr10	25176800	25177200	E6
chr10	25177200	25178400	E38
chr10	25178400	25178600	E1
chr10	25178600	25179000	E6
chr10	25179000	25179400	E7
chr10	25179400	25179600	E29
chr10	25179600	25179800	E31
chr10	25179800	25180000	E29
chr10	25180000	25180600	E17
chr10	25180600	25180800	E37
chr10	25180800	25181000	E17
chr10	25181000	25181800	E38
chr10	25181800	25182400	E37
chr10	25182400	25182600	E38
chr10	25182600	25182800	E6
chr10	25182800	25183000	E7
chr10	25183000	25183200	E8
chr10	25183200	25183400	E9
chr10	25183400	25184000	E10
chr10	25184000	25184200	E49
chr10	25184200	25184400	E61
chr10	25184400	25184600	E53
chr10	25184600	25184800	E66
chr10	25184800	25185000	E6
chr10	25185000	25185400	E7
chr10	25185400	25185600	E6
chr10	25185600	25185800	E7
chr10	25185800	25186200	E38
chr10	25186200	25186600	E6
chr10	25186600	25187000	E38
chr10	25187000	25187400	E35
chr10	25187400	25187600	E34
chr10	25187600	25187800	E88
chr10	25187800	25188000	E87
chr10	25188000	25188200	E88
chr10	25188200	25188400	E27
chr10	25188400	25188600	E26
chr10	25188600	25188800	E21
chr10	25188800	25189200	E13
chr10	25189200	25189400	E23
chr10	25189400	25189600	E21
chr10	25189600	25189800	E20
chr10	25189800	25190400	E13
chr10	25190400	25190600	E12
chr10	25190600	25190800	E11
chr10	25190800	25191400	E12
chr10	25191400	25191600	E13
chr10	25191600	25191800	E14
chr10	25191800	25192000	E30
chr10	25192000	25192200	E29
chr10	25192200	25192400	E17
chr10	25192400	25192600	E48
chr10	25192600	25193400	E35
chr10	25193400	25193600	E34
chr10	25193600	25193800	E35
chr10	25193800	25194000	E18
chr10	25194000	25194400	E35
chr10	25194400	25194600	E36
chr10	25194600	25195000	E2
chr10	25195000	25196800	E35
chr10	25196800	25197000	E18
chr10	25197000	25197200	E34
chr10	25197200	25197400	E33
chr10	25197400	25198000	E88
chr10	25198000	25199000	E87
chr10	25199000	25200200	E2
chr10	25200200	25200600	E5
chr10	25200600	25200800	E2
chr10	25200800	25201200	E38
chr10	25201200	25201400	E37
chr10	25201400	25201600	E16
chr10	25201600	25202000	E17
chr10	25202000	25202200	E38
chr10	25202200	25202600	E17
chr10	25202600	25203000	E38
chr10	25203000	25203200	E36
chr10	25203200	25203400	E38
chr10	25203400	25203600	E36
chr10	25203600	25204200	E38
chr10	25204200	25204800	E6
chr10	25204800	25206000	E38
chr10	25206000	25206200	E90
chr10	25206200	25206600	E38
chr10	25206600	25206800	E36
chr10	25206800	25207000	E72
chr10	25207000	25207600	E2
chr10	25207600	25207800	E36
chr10	25207800	25208200	E2
chr10	25208200	25208600	E18
chr10	25208600	25209200	E35
chr10	25209200	25209400	E87
chr10	25209400	25209600	E88
chr10	25209600	25209800	E16
chr10	25209800	25210200	E13
chr10	25210200	25210600	E12
chr10	25210600	25210800	E14
chr10	25210800	25211000	E15
chr10	25211000	25211200	E16
chr10	25211200	25211400	E29
chr10	25211400	25211600	E31
chr10	25211600	25211800	E13
chr10	25211800	25212200	E31
chr10	25212200	25212400	E30
chr10	25212400	25212600	E29
chr10	25212600	25212800	E84
chr10	25212800	25213000	E85
chr10	25213000	25213200	E84
chr10	25213200	25214600	E85
chr10	25214600	25214800	E83
chr10	25214800	25215000	E75
chr10	25215000	25215600	E83
chr10	25215600	25215800	E82
chr10	25215800	25216200	E15
chr10	25216200	25216400	E84
chr10	25216400	25216600	E85
chr10	25216600	25216800	E84
chr10	25216800	25217200	E85
chr10	25217200	25217400	E84
chr10	25217400	25217600	E82
chr10	25217600	25218000	E83
chr10	25218000	25218200	E82
chr10	25218200	25218400	E10
chr10	25218400	25219000	E82
chr10	25219000	25219200	E10
chr10	25219200	25219800	E84
chr10	25219800	25220000	E85
chr10	25220000	25220600	E87
chr10	25220600	25221400	E35
chr10	25221400	25221600	E2
chr10	25221600	25221800	E86
chr10	25221800	25222000	E36
chr10	25222000	25222400	E2
chr10	25222400	25223400	E35
chr10	25223400	25223600	E34
chr10	25223600	25224800	E35
chr10	25224800	25225800	E34
chr10	25225800	25227000	E35
chr10	25227000	25227200	E34
chr10	25227200	25227400	E33
chr10	25227400	25227800	E32
chr10	25227800	25228000	E34
chr10	25228000	25228400	E35
chr10	25228400	25228600	E18
chr10	25228600	25229000	E35
chr10	25229000	25230600	E2
chr10	25230600	25231600	E35
chr10	25231600	25231800	E33
chr10	25231800	25232200	E35
chr10	25232200	25232400	E28
chr10	25232400	25232600	E35
chr10	25232600	25233000	E34
chr10	25233000	25233200	E33
chr10	25233200	25233600	E32
chr10	25233600	25233800	E30
chr10	25233800	25234000	E31
chr10	25234000	25234200	E30
chr10	25234200	25234400	E37
chr10	25234400	25234800	E29
chr10	25234800	25235200	E30
chr10	25235200	25235400	E29
chr10	25235400	25235600	E20
chr10	25235600	25235800	E21
chr10	25235800	25236600	E23
chr10	25236600	25237000	E12
chr10	25237000	25238200	E23
chr10	25238200	25238600	E24
chr10	25238600	25238800	E30
chr10	25238800	25239000	E23
chr10	25239000	25239600	E22
chr10	25239600	25240000	E23
chr10	25240000	25241600	E12
chr10	25241600	25241800	E79
chr10	25241800	25242800	E12
chr10	25242800	25243000	E11
chr10	25243000	25243200	E14
chr10	25243200	25243400	E10
chr10	25243400	25243600	E15
chr10	25243600	25243800	E17
chr10	25243800	25244400	E29
chr10	25244400	25244600	E28
chr10	25244600	25244800	E26
chr10	25244800	25245000	E28
chr10	25245000	25245600	E19
chr10	25245600	25245800	E22
chr10	25245800	25246400	E24
chr10	25246400	25248400	E23
chr10	25248400	25248600	E22
chr10	25248600	25248800	E18
chr10	25248800	25249200	E29
chr10	25249200	25250600	E35
chr10	25250600	25250800	E18
chr10	25250800	25251400	E35
chr10	25251400	25252600	E2
chr10	25252600	25253000	E87
chr10	25253000	25253800	E38
chr10	25253800	25254000	E6
chr10	25254000	25254400	E38
chr10	25254400	25255000	E17
chr10	25255000	25255400	E37
chr10	25255400	25255600	E36
chr10	25255600	25258400	E2
chr10	25258400	25258600	E36
chr10	25258600	25258800	E2
chr10	25258800	25259000	E36
chr10	25259000	25259200	E38
chr10	25259200	25259600	E72
chr10	25259600	25263400	E4
chr10	25263400	25263600	E85
chr10	25263600	25264000	E84
chr10	25264000	25264200	E83
chr10	25264200	25264600	E85
chr10	25264600	25264800	E84
chr10	25264800	25265000	E85
chr10	25265000	25267400	E4
chr10	25267400	25267800	E5
chr10	25267800	25268000	E65
chr10	25268000	25268200	E38
chr10	25268200	25268400	E64
chr10	25268400	25269000	E65
chr10	25269000	25269400	E38
chr10	25269400	25272000	E65
chr10	25272000	25272400	E57
chr10	25272400	25273400	E65
chr10	25273400	25273800	E17
chr10	25273800	25274400	E38
chr10	25274400	25274600	E17
chr10	25274600	25274800	E38
chr10	25274800	25275000	E37
chr10	25275000	25275200	E17
chr10	25275200	25275400	E16
chr10	25275400	25275600	E29
chr10	25275600	25276000	E37
chr10	25276000	25276400	E31
chr10	25276400	25276600	E14
chr10	25276600	25276800	E31
chr10	25276800	25277000	E27
chr10	25277000	25277200	E34
chr10	25277200	25277400	E35
chr10	25277400	25277600	E29
chr10	25277600	25277800	E31
chr10	25277800	25278200	E24
chr10	25278200	25278400	E11
chr10	25278400	25278600	E14
chr10	25278600	25278800	E15
chr10	25278800	25279000	E16
chr10	25279000	25279200	E15
chr10	25279200	25279400	E16
chr10	25279400	25279600	E18
chr10	25279600	25280000	E34
chr10	25280000	25280200	E35
chr10	25280200	25280600	E74
chr10	25280600	25280800	E35
chr10	25280800	25281000	E6
chr10	25281000	25281600	E38
chr10	25281600	25281800	E87
chr10	25281800	25282600	E2
chr10	25282600	25282800	E36
chr10	25282800	25284600	E2
chr10	25284600	25284800	E36
chr10	25284800	25288600	E2
chr10	25288600	25288800	E36
chr10	25288800	25290400	E2
chr10	25290400	25290600	E39
chr10	25290600	25291200	E2
chr10	25291200	25300600	E3
chr10	25300600	25301000	E73
chr10	25301000	25303800	E3
chr10	25303800	25304000	E84
chr10	25304000	25304200	E85
chr10	25304200	25304400	E84
chr10	25304400	25304600	E83
chr10	25304600	25304800	E14
chr10	25304800	25305000	E11
chr10	25305000	25305400	E12
chr10	25305400	25305600	E24
chr10	25305600	25305800	E12
chr10	25305800	25306000	E11
chr10	25306000	25306600	E12
chr10	25306600	25306800	E14
chr10	25306800	25307000	E13
chr10	25307000	25307600	E15
chr10	25307600	25307800	E16
chr10	25307800	25308000	E15
chr10	25308000	25308600	E49
chr10	25308600	25309000	E17
chr10	25309000	25309200	E38
chr10	25309200	25309400	E49
chr10	25309400	25309600	E8
chr10	25309600	25309800	E17
chr10	25309800	25310000	E83
chr10	25310000	25310400	E17
chr10	25310400	25310600	E38
chr10	25310600	25310800	E17
chr10	25310800	25311400	E38
chr10	25311400	25312000	E17
chr10	25312000	25312200	E16
chr10	25312200	25312400	E42
chr10	25312400	25312800	E41
chr10	25312800	25313200	E42
chr10	25313200	25313400	E41
chr10	25313400	25313600	E40
chr10	25313600	25313800	E41
chr10	25313800	25314000	E17
chr10	25314000	25314200	E37
chr10	25314200	25314400	E17
chr10	25314400	25314600	E38
chr10	25314600	25314800	E6
chr10	25314800	25315000	E37
chr10	25315000	25315200	E30
chr10	25315200	25315600	E20
chr10	25315600	25316200	E19
chr10	25316200	25316800	E38
chr10	25316800	25317000	E37
chr10	25317000	25317200	E1
chr10	25317200	25317400	E36
chr10	25317400	25317600	E38
chr10	25317600	25317800	E35
chr10	25317800	25318200	E36
chr10	25318200	25324800	E2
chr10	25324800	25325000	E36
chr10	25325000	25325200	E2
chr10	25325200	25325400	E36
chr10	25325400	25325600	E38
chr10	25325600	25325800	E72
chr10	25325800	25326200	E87
chr10	25326200	25326600	E2
chr10	25326600	25327000	E39
chr10	25327000	25333600	E3
chr10	25333600	25333800	E39
chr10	25333800	25334000	E3
chr10	25334000	25336000	E4
chr10	25336000	25336800	E84
chr10	25336800	25337000	E85
chr10	25337000	25337600	E84
chr10	25337600	25338000	E85
chr10	25338000	25340800	E3
chr10	25340800	25341000	E39
chr10	25341000	25348200	E3
chr10	25348200	25348800	E65
chr10	25348800	25349000	E56
chr10	25349000	25349400	E57
chr10	25349400	25349800	E55
chr10	25349800	25350000	E66
chr10	25350000	25350200	E67
chr10	25350200	25350400	E66
chr10	25350400	25350600	E67
chr10	25350600	25350800	E53
chr10	25350800	25351000	E57
chr10	25351000	25351200	E66
chr10	25351200	25351400	E7
chr10	25351400	25351600	E66
chr10	25351600	25352000	E78
chr10	25352000	25356400	E2
chr10	25356400	25356800	E87
chr10	25356800	25357000	E27
chr10	25357000	25357200	E25
chr10	25357200	25357600	E26
chr10	25357600	25357800	E88
chr10	25357800	25358000	E27
chr10	25358000	25358400	E88
chr10	25358400	25358600	E87
chr10	25358600	25365600	E2
chr10	25365600	25365800	E36
chr10	25365800	25366600	E2
chr10	25366600	25366800	E1
chr10	25366800	25367600	E38
chr10	25367600	25367800	E37
chr10	25367800	25368000	E17
chr10	25368000	25368200	E37
chr10	25368200	25368600	E17
chr10	25368600	25369000	E38
chr10	25369000	25369200	E87
chr10	25369200	25369600	E88
chr10	25369600	25369800	E20
chr10	25369800	25370000	E21
chr10	25370000	25370200	E20
chr10	25370200	25370400	E22
chr10	25370400	25370600	E21
chr10	25370600	25370800	E25
chr10	25370800	25371000	E20
chr10	25371000	25371400	E26
chr10	25371400	25372000	E25
chr10	25372000	25372200	E20
chr10	25372200	25372600	E21
chr10	25372600	25372800	E22
chr10	25372800	25373200	E24
chr10	25373200	25373400	E25
chr10	25373400	25373800	E27
chr10	25373800	25374000	E26
chr10	25374000	25374600	E88
chr10	25374600	25375800	E87
chr10	25375800	25377200	E3
chr10	25377200	25377400	E4
chr10	25377400	25379600	E3
chr10	25379600	25379800	E4
chr10	25379800	25381000	E3
chr10	25381000	25384400	E4
chr10	25384400	25385000	E5
chr10	25385000	25385200	E87
chr10	25385200	25386200	E88
chr10	25386200	25386800	E87
chr10	25386800	25390600	E4
chr10	25390600	25391200	E66
chr10	25391200	25391600	E55
chr10	25391600	25392000	E65
chr10	25392000	25394000	E4
chr10	25394000	25394600	E3
chr10	25394600	25394800	E5
chr10	25394800	25399600	E3
chr10	25399600	25399800	E4
chr10	25399800	25400800	E2
chr10	25400800	25401000	E86
chr10	25401000	25401600	E87
chr10	25401600	25401800	E88
chr10	25401800	25402000	E29
chr10	25402000	25402200	E31
chr10	25402200	25402600	E30
chr10	25402600	25402800	E29
chr10	25402800	25403200	E88
chr10	25403200	25403400	E87
chr10	25403400	25405800	E2
chr10	25405800	25406000	E5
chr10	25406000	25409800	E4
chr10	25409800	25410200	E65
chr10	25410200	25410400	E1
chr10	25410400	25413800	E4
chr10	25413800	25414000	E65
chr10	25414000	25414200	E54
chr10	25414200	25414400	E53
chr10	25414400	25414800	E54
chr10	25414800	25415800	E65
chr10	25415800	25419600	E3
chr10	25419600	25419800	E39
chr10	25419800	25461600	E3
chr10	25461600	25462400	E4
chr10	25462400	25463000	E69
chr10	25463000	25463200	E49
chr10	25463200	25463400	E60
chr10	25463400	25463600	E81
chr10	25463600	25463800	E10
chr10	25463800	25464000	E80
chr10	25464000	25464200	E81
chr10	25464200	25464400	E52
chr10	25464400	25464600	E61
chr10	25464600	25465400	E52
chr10	25465400	25465600	E9
chr10	25465600	25465800	E50
chr10	25465800	25466400	E68
chr10	25466400	25467000	E69
chr10	25467000	25467200	E68
chr10	25467200	25468000	E69
chr10	25468000	25470000	E4
chr10	25470000	25471000	E66
chr10	25471000	25482800	E4
chr10	25482800	25483000	E5
chr10	25483000	25483400	E90
chr10	25483400	25484400	E4
chr10	25484400	25484600	E2
chr10	25484600	25485800	E4
chr10	25485800	25487200	E2
chr10	25487200	25488000	E39
chr10	25488000	25490800	E3
chr10	25490800	25491000	E39
chr10	25491000	25504600	E3
chr10	25504600	25505000	E87
chr10	25505000	25505400	E88
chr10	25505400	25505600	E87
chr10	25505600	25506000	E2
chr10	25506000	25506200	E89
chr10	25506200	25506800	E38
chr10	25506800	25507000	E6
chr10	25507000	25507200	E8
chr10	25507200	25507400	E7
chr10	25507400	25507600	E6
chr10	25507600	25508200	E38
chr10	25508200	25508400	E37
chr10	25508400	25508600	E17
chr10	25508600	25508800	E16
chr10	25508800	25509200	E17
chr10	25509200	25509400	E37
chr10	25509400	25509600	E17
chr10	25509600	25509800	E49
chr10	25509800	25510000	E58
chr10	25510000	25510400	E57
chr10	25510400	25510600	E51
chr10	25510600	25511200	E69
chr10	25511200	25511600	E68
chr10	25511600	25511800	E51
chr10	25511800	25512000	E68
chr10	25512000	25512800	E69
chr10	25512800	25513200	E68
chr10	25513200	25513400	E69
chr10	25513400	25513600	E65
chr10	25513600	25513800	E64
chr10	25513800	25514000	E65
chr10	25514000	25515600	E4
chr10	25515600	25515800	E85
chr10	25515800	25516000	E87
chr10	25516000	25516200	E88
chr10	25516200	25516400	E87
chr10	25516400	25517800	E2
chr10	25517800	25518000	E36
chr10	25518000	25518200	E2
chr10	25518200	25518400	E36
chr10	25518400	25519200	E2
chr10	25519200	25519400	E36
chr10	25519400	25520000	E38
chr10	25520000	25520200	E17
chr10	25520200	25520600	E65
chr10	25520600	25520800	E57
chr10	25520800	25521200	E59
chr10	25521200	25521400	E16
chr10	25521400	25521600	E14
chr10	25521600	25521800	E15
chr10	25521800	25522200	E60
chr10	25522200	25522800	E59
chr10	25522800	25523800	E65
chr10	25523800	25524400	E57
chr10	25524400	25524600	E64
chr10	25524600	25526600	E65
chr10	25526600	25527000	E39
chr10	25527000	25542000	E3
chr10	25542000	25542200	E5
chr10	25542200	25543800	E4
chr10	25543800	25544000	E6
chr10	25544000	25544200	E7
chr10	25544200	25544400	E84
chr10	25544400	25544600	E85
chr10	25544600	25550400	E4
chr10	25550400	25550800	E39
chr10	25550800	25560200	E3
chr10	25560200	25560400	E73
chr10	25560400	25582600	E3
chr10	25582600	25584000	E65
chr10	25584000	25589000	E3
chr10	25589000	25589200	E39
chr10	25589200	25605600	E3
chr10	25605600	25605800	E39
chr10	25605800	25615000	E3
chr10	25615000	25615200	E73
chr10	25615200	25616200	E3
chr10	25616200	25616600	E39
chr10	25616600	25622000	E3
chr10	25622000	25622200	E73
chr10	25622200	25667000	E3
chr10	25667000	25667200	E39
chr10	25667200	25670400	E3
chr10	25670400	25670800	E65
chr10	25670800	25671200	E55
chr10	25671200	25671400	E57
chr10	25671400	25671600	E58
chr10	25671600	25671800	E57
chr10	25671800	25672000	E55
chr10	25672000	25672200	E66
chr10	25672200	25672400	E1
chr10	25672400	25673000	E65
chr10	25673000	25673400	E36
chr10	25673400	25673600	E65
chr10	25673600	25673800	E36
chr10	25673800	25675600	E2
chr10	25675600	25675800	E39
chr10	25675800	25676600	E2
chr10	25676600	25676800	E5
chr10	25676800	25679800	E4
chr10	25679800	25680000	E5
chr10	25680000	25685800	E4
chr10	25685800	25689400	E65
chr10	25689400	25689600	E39
chr10	25689600	25697600	E3
chr10	25697600	25697800	E5
chr10	25697800	25698000	E72
chr10	25698000	25698200	E39
chr10	25698200	25723200	E3
chr10	25723200	25723400	E39
chr10	25723400	25724000	E3
chr10	25724000	25729400	E2
chr10	25729400	25729600	E65
chr10	25729600	25729800	E36
chr10	25729800	25730000	E38
chr10	25730000	25730200	E90
chr10	25730200	25730400	E56
chr10	25730400	25731000	E58
chr10	25731000	25731200	E17
chr10	25731200	25731400	E16
chr10	25731400	25732400	E65
chr10	25732400	25732600	E66
chr10	25732600	25732800	E65
chr10	25732800	25733000	E72
chr10	25733000	25733600	E65
chr10	25733600	25733800	E64
chr10	25733800	25734200	E65
chr10	25734200	25734400	E64
chr10	25734400	25734600	E63
chr10	25734600	25734800	E53
chr10	25734800	25735000	E60
chr10	25735000	25735200	E56
chr10	25735200	25735400	E57
chr10	25735400	25735600	E58
chr10	25735600	25735800	E56
chr10	25735800	25736000	E57
chr10	25736000	25736400	E65
chr10	25736400	25736600	E64
chr10	25736600	25736800	E65
chr10	25736800	25737000	E64
chr10	25737000	25738000	E65
chr10	25738000	25738200	E39
chr10	25738200	25740000	E3
chr10	25740000	25740200	E72
chr10	25740200	25740400	E3
chr10	25740400	25740800	E39
chr10	25740800	25745800	E3
chr10	25745800	25746000	E39
chr10	25746000	25750400	E4
chr10	25750400	25750600	E65
chr10	25750600	25750800	E66
chr10	25750800	25751000	E67
chr10	25751000	25751800	E66
chr10	25751800	25753000	E4
chr10	25753000	25753200	E65
chr10	25753200	25753400	E64
chr10	25753400	25753600	E65
chr10	25753600	25753800	E64
chr10	25753800	25755400	E85
chr10	25755400	25755600	E84
chr10	25755600	25756200	E85
chr10	25756200	25757800	E65
chr10	25757800	25758000	E64
chr10	25758000	25758200	E57
chr10	25758200	25758600	E60
chr10	25758600	25759000	E57
chr10	25759000	25761600	E65
chr10	25761600	25761800	E70
chr10	25761800	25762800	E65
chr10	25762800	25763200	E57
chr10	25763200	25763800	E65
chr10	25763800	25764000	E64
chr10	25764000	25764200	E57
chr10	25764200	25764400	E56
chr10	25764400	25764600	E58
chr10	25764600	25765000	E59
chr10	25765000	25765200	E58
chr10	25765200	25765400	E56
chr10	25765400	25765600	E63
chr10	25765600	25765800	E53
chr10	25765800	25766200	E63
chr10	25766200	25766400	E64
chr10	25766400	25769400	E65
chr10	25769400	25769600	E70
chr10	25769600	25770200	E64
chr10	25770200	25770400	E53
chr10	25770400	25770600	E58
chr10	25770600	25770800	E57
chr10	25770800	25771000	E53
chr10	25771000	25771200	E61
chr10	25771200	25771400	E53
chr10	25771400	25771600	E63
chr10	25771600	25771800	E64
chr10	25771800	25772000	E58
chr10	25772000	25772600	E63
chr10	25772600	25772800	E58
chr10	25772800	25773000	E56
chr10	25773000	25773200	E54
chr10	25773200	25773800	E56
chr10	25773800	25774200	E58
chr10	25774200	25774400	E57
chr10	25774400	25776400	E65
chr10	25776400	25776600	E64
chr10	25776600	25777600	E65
chr10	25777600	25777800	E64
chr10	25777800	25778200	E65
chr10	25778200	25778400	E64
chr10	25778400	25781400	E65
chr10	25781400	25781600	E86
chr10	25781600	25782000	E38
chr10	25782000	25782200	E29
chr10	25782200	25782600	E88
chr10	25782600	25782800	E87
chr10	25782800	25786600	E2
chr10	25786600	25786800	E36
chr10	25786800	25789600	E2
chr10	25789600	25789800	E89
chr10	25789800	25790400	E65
chr10	25790400	25790600	E57
chr10	25790600	25790800	E54
chr10	25790800	25791000	E53
chr10	25791000	25791200	E58
chr10	25791200	25791400	E61
chr10	25791400	25791600	E56
chr10	25791600	25791800	E53
chr10	25791800	25792600	E57
chr10	25792600	25792800	E64
chr10	25792800	25796000	E65
chr10	25796000	25796200	E64
chr10	25796200	25796400	E55
chr10	25796400	25796800	E58
chr10	25796800	25797000	E57
chr10	25797000	25797400	E65
chr10	25797400	25797600	E64
chr10	25797600	25799800	E65
chr10	25799800	25800000	E39
chr10	25800000	25803400	E3
chr10	25803400	25803600	E39
chr10	25803600	25820800	E3
chr10	25820800	25821400	E65
chr10	25821400	25821600	E64
chr10	25821600	25824200	E65
chr10	25824200	25824400	E89
chr10	25824400	25824600	E72
chr10	25824600	25825600	E4
chr10	25825600	25826200	E2
chr10	25826200	25827200	E4
chr10	25827200	25829000	E3
chr10	25829000	25829200	E73
chr10	25829200	25836000	E3
chr10	25836000	25836200	E85
chr10	25836200	25836600	E84
chr10	25836600	25837000	E85
chr10	25837000	25838000	E4
chr10	25838000	25840000	E2
chr10	25840000	25841400	E3
chr10	25841400	25845200	E2
chr10	25845200	25845400	E36
chr10	25845400	25845800	E2
chr10	25845800	25852400	E3
chr10	25852400	25852600	E39
chr10	25852600	25854400	E3
chr10	25854400	25854800	E2
chr10	25854800	25855400	E3
chr10	25855400	25855600	E2
chr10	25855600	25855800	E39
chr10	25855800	25856600	E2
chr10	25856600	25863000	E3
chr10	25863000	25863200	E39
chr10	25863200	25866000	E3
chr10	25866000	25866600	E65
chr10	25866600	25866800	E64
chr10	25866800	25867000	E65
chr10	25867000	25867200	E64
chr10	25867200	25867600	E65
chr10	25867600	25889800	E3
chr10	25889800	25890000	E65
chr10	25890000	25892000	E3
chr10	25892000	25892200	E39
chr10	25892200	25896800	E3
chr10	25896800	25897000	E39
chr10	25897000	25904400	E3
chr10	25904400	25905000	E87
chr10	25905000	25905200	E88
chr10	25905200	25905800	E87
chr10	25905800	25906200	E38
chr10	25906200	25906400	E36
chr10	25906400	25906600	E72
chr10	25906600	25907200	E4
chr10	25907200	25907800	E65
chr10	25907800	25914400	E3
chr10	25914400	25914600	E65
chr10	25914600	25914800	E39
chr10	25914800	25915200	E65
chr10	25915200	25915600	E57
chr10	25915600	25916200	E58
chr10	25916200	25916600	E60
chr10	25916600	25916800	E56
chr10	25916800	25917000	E54
chr10	25917000	25917200	E57
chr10	25917200	25917400	E56
chr10	25917400	25917600	E57
chr10	25917600	25918000	E65
chr10	25918000	25918200	E56
chr10	25918200	25918600	E57
chr10	25918600	25919000	E65
chr10	25919000	25919200	E64
chr10	25919200	25919400	E65
chr10	25919400	25920000	E57
chr10	25920000	25920200	E58
chr10	25920200	25920400	E54
chr10	25920400	25920600	E55
chr10	25920600	25921000	E66
chr10	25921000	25921200	E54
chr10	25921200	25921400	E55
chr10	25921400	25921600	E57
chr10	25921600	25921800	E17
chr10	25921800	25922000	E57
chr10	25922000	25922200	E65
chr10	25922200	25922800	E4
chr10	25922800	25923000	E5
chr10	25923000	25930000	E4
chr10	25930000	25930400	E66
chr10	25930400	25931600	E65
chr10	25931600	25932000	E66
chr10	25932000	25932200	E64
chr10	25932200	25932400	E65
chr10	25932400	25932600	E66
chr10	25932600	25932800	E65
chr10	25932800	25933000	E66
chr10	25933000	25933200	E57
chr10	25933200	25933400	E54
chr10	25933400	25933800	E67
chr10	25933800	25934200	E53
chr10	25934200	25935000	E63
chr10	25935000	25935200	E64
chr10	25935200	25935800	E65
chr10	25935800	25936000	E64
chr10	25936000	25936600	E65
chr10	25936600	25938400	E4
chr10	25938400	25939800	E65
chr10	25939800	25940000	E17
chr10	25940000	25940400	E38
chr10	25940400	25940600	E17
chr10	25940600	25940800	E38
chr10	25940800	25941000	E85
chr10	25941000	25942200	E84
chr10	25942200	25942800	E85
chr10	25942800	25943000	E4
chr10	25943000	25949200	E3
chr10	25949200	25950600	E4
chr10	25950600	25951400	E85
chr10	25951400	25953800	E4
chr10	25953800	25954000	E85
chr10	25954000	25955000	E4
chr10	25955000	25956000	E85
chr10	25956000	25960200	E4
chr10	25960200	25968000	E3
chr10	25968000	25969400	E4
chr10	25969400	25969600	E1
chr10	25969600	25970000	E38
chr10	25970000	25970200	E6
chr10	25970200	25970600	E49
chr10	25970600	25970800	E10
chr10	25970800	25971600	E11
chr10	25971600	25971800	E10
chr10	25971800	25972000	E11
chr10	25972000	25972400	E68
chr10	25972400	25972600	E49
chr10	25972600	25972800	E6
chr10	25972800	25977600	E4
chr10	25977600	25978000	E65
chr10	25978000	25978200	E57
chr10	25978200	25978400	E59
chr10	25978400	25978600	E60
chr10	25978600	25978800	E57
chr10	25978800	25979000	E54
chr10	25979000	25979200	E57
chr10	25979200	25979400	E58
chr10	25979400	25979600	E57
chr10	25979600	25980000	E65
chr10	25980000	25980200	E78
chr10	25980200	25989600	E3
chr10	25989600	25990000	E65
chr10	25990000	25990200	E53
chr10	25990200	25990400	E59
chr10	25990400	25990600	E53
chr10	25990600	25990800	E9
chr10	25990800	25991000	E60
chr10	25991000	25991200	E59
chr10	25991200	25991400	E57
chr10	25991400	25992000	E65
chr10	25992000	25993800	E3
chr10	25993800	25994000	E39
chr10	25994000	25996000	E3
chr10	25996000	25996200	E39
chr10	25996200	25998600	E3
chr10	25998600	25999000	E39
chr10	25999000	26014800	E3
chr10	26014800	26015200	E39
chr10	26015200	26017000	E3
chr10	26017000	26017200	E73
chr10	26017200	26027600	E3
chr10	26027600	26027800	E73
chr10	26027800	26046600	E3
chr10	26046600	26046800	E65
chr10	26046800	26047000	E64
chr10	26047000	26047200	E65
chr10	26047200	26047400	E55
chr10	26047400	26047600	E57
chr10	26047600	26049000	E65
chr10	26049000	26049200	E72
chr10	26049200	26049400	E65
chr10	26049400	26049600	E64
chr10	26049600	26049800	E65
chr10	26049800	26050000	E57
chr10	26050000	26050200	E66
chr10	26050200	26050800	E55
chr10	26050800	26053800	E4
chr10	26053800	26071800	E3
chr10	26071800	26072000	E39
chr10	26072000	26087600	E3
chr10	26087600	26087800	E39
chr10	26087800	26092400	E3
chr10	26092400	26092600	E39
chr10	26092600	26097400	E3
chr10	26097400	26097600	E73
chr10	26097600	26099600	E3
chr10	26099600	26100000	E65
chr10	26100000	26100200	E64
chr10	26100200	26100400	E65
chr10	26100400	26100600	E64
chr10	26100600	26102600	E65
chr10	26102600	26109400	E4
chr10	26109400	26109600	E2
chr10	26109600	26109800	E87
chr10	26109800	26110200	E88
chr10	26110200	26110400	E87
chr10	26110400	26115000	E3
chr10	26115000	26115400	E73
chr10	26115400	26118600	E3
chr10	26118600	26119200	E39
chr10	26119200	26120400	E65
chr10	26120400	26136600	E3
chr10	26136600	26136800	E73
chr10	26136800	26164400	E3
chr10	26164400	26164600	E39
chr10	26164600	26220200	E3
chr10	26220200	26220400	E73
chr10	26220400	26230200	E3
chr10	26230200	26230400	E39
chr10	26230400	26253400	E3
chr10	26253400	26253600	E73
chr10	26253600	26302600	E3
chr10	26302600	26303800	E65
chr10	26303800	26304000	E57
chr10	26304000	26304200	E56
chr10	26304200	26304400	E57
chr10	26304400	26305000	E65
chr10	26305000	26313200	E3
chr10	26313200	26313400	E73
chr10	26313400	26345800	E3
chr10	26345800	26346000	E73
chr10	26346000	26356400	E3
chr10	26356400	26356600	E73
chr10	26356600	26401200	E3
chr10	26401200	26401400	E39
chr10	26401400	26403000	E3
chr10	26403000	26403200	E39
chr10	26403200	26410000	E3
chr10	26410000	26410200	E39
chr10	26410200	26413600	E3
chr10	26413600	26413800	E39
chr10	26413800	26419600	E3
chr10	26419600	26419800	E73
chr10	26419800	26429600	E3
chr10	26429600	26429800	E39
chr10	26429800	26445000	E3
chr10	26445000	26445400	E39
chr10	26445400	26472000	E3
chr10	26472000	26472200	E39
chr10	26472200	26485000	E3
chr10	26485000	26485200	E39
chr10	26485200	26499200	E3
chr10	26499200	26499400	E72
chr10	26499400	26502000	E4
chr10	26502000	26502200	E66
chr10	26502200	26502400	E67
chr10	26502400	26502800	E54
chr10	26502800	26503000	E55
chr10	26503000	26503200	E57
chr10	26503200	26503400	E65
chr10	26503400	26503600	E58
chr10	26503600	26503800	E54
chr10	26503800	26504200	E53
chr10	26504200	26504800	E59
chr10	26504800	26505200	E53
chr10	26505200	26505800	E54
chr10	26505800	26506600	E53
chr10	26506600	26506800	E54
chr10	26506800	26507000	E67
chr10	26507000	26507400	E54
chr10	26507400	26507600	E57
chr10	26507600	26508200	E56
chr10	26508200	26508400	E57
chr10	26508400	26508800	E56
chr10	26508800	26509000	E57
chr10	26509000	26509200	E56
chr10	26509200	26509400	E58
chr10	26509400	26509600	E57
chr10	26509600	26510200	E65
chr10	26510200	26510800	E66
chr10	26510800	26511000	E67
chr10	26511000	26512000	E66
chr10	26512000	26516600	E4
chr10	26516600	26516800	E66
chr10	26516800	26519200	E4
chr10	26519200	26519600	E66
chr10	26519600	26525800	E4
chr10	26525800	26526200	E5
chr10	26526200	26528000	E4
chr10	26528000	26528200	E5
chr10	26528200	26528400	E6
chr10	26528400	26528600	E5
chr10	26528600	26530800	E4
chr10	26530800	26532000	E66
chr10	26532000	26536400	E4
chr10	26536400	26536600	E5
chr10	26536600	26537000	E65
chr10	26537000	26537200	E36
chr10	26537200	26537800	E65
chr10	26537800	26538000	E5
chr10	26538000	26539200	E4
chr10	26539200	26539400	E78
chr10	26539400	26541800	E4
chr10	26541800	26543000	E65
chr10	26543000	26543200	E57
chr10	26543200	26543400	E55
chr10	26543400	26543600	E54
chr10	26543600	26544600	E66
chr10	26544600	26545600	E65
chr10	26545600	26545800	E39
chr10	26545800	26552600	E3
chr10	26552600	26555400	E65
chr10	26555400	26555600	E57
chr10	26555600	26556800	E65
chr10	26556800	26557000	E66
chr10	26557000	26557200	E67
chr10	26557200	26557600	E65
chr10	26557600	26557800	E58
chr10	26557800	26558000	E57
chr10	26558000	26558600	E65
chr10	26558600	26558800	E64
chr10	26558800	26559000	E65
chr10	26559000	26559200	E57
chr10	26559200	26559400	E64
chr10	26559400	26560800	E65
chr10	26560800	26561000	E64
chr10	26561000	26562200	E65
chr10	26562200	26563200	E85
chr10	26563200	26563400	E84
chr10	26563400	26563800	E7
chr10	26563800	26564000	E67
chr10	26564000	26566000	E66
chr10	26566000	26566200	E67
chr10	26566200	26566400	E66
chr10	26566400	26566600	E56
chr10	26566600	26567400	E65
chr10	26567400	26567600	E64
chr10	26567600	26567800	E65
chr10	26567800	26568200	E64
chr10	26568200	26569200	E65
chr10	26569200	26572400	E4
chr10	26572400	26572600	E65
chr10	26572600	26572800	E64
chr10	26572800	26573000	E65
chr10	26573000	26577200	E4
chr10	26577200	26577400	E5
chr10	26577400	26579600	E4
chr10	26579600	26580000	E65
chr10	26580000	26581000	E66
chr10	26581000	26582600	E65
chr10	26582600	26583800	E66
chr10	26583800	26584600	E65
chr10	26584600	26585000	E57
chr10	26585000	26585200	E56
chr10	26585200	26585400	E57
chr10	26585400	26585600	E64
chr10	26585600	26586400	E65
chr10	26586400	26586600	E57
chr10	26586600	26587200	E56
chr10	26587200	26587400	E65
chr10	26587400	26587600	E57
chr10	26587600	26588000	E64
chr10	26588000	26588200	E65
chr10	26588200	26590600	E4
chr10	26590600	26590800	E5
chr10	26590800	26591000	E72
chr10	26591000	26591200	E4
chr10	26591200	26591400	E39
chr10	26591400	26592000	E4
chr10	26592000	26601400	E3
chr10	26601400	26601600	E73
chr10	26601600	26612800	E3
chr10	26612800	26613200	E39
chr10	26613200	26615000	E3
chr10	26615000	26615200	E39
chr10	26615200	26616800	E65
chr10	26616800	26624000	E3
chr10	26624000	26624200	E39
chr10	26624200	26624400	E42
chr10	26624400	26624600	E41
chr10	26624600	26624800	E40
chr10	26624800	26625000	E39
chr10	26625000	26626000	E3
chr10	26626000	26626400	E39
chr10	26626400	26631400	E3
chr10	26631400	26631600	E39
chr10	26631600	26638000	E3
chr10	26638000	26638200	E65
chr10	26638200	26638600	E66
chr10	26638600	26640800	E4
chr10	26640800	26641000	E5
chr10	26641000	26642800	E2
chr10	26642800	26643000	E36
chr10	26643000	26647000	E2
chr10	26647000	26647200	E1
chr10	26647200	26648600	E4
chr10	26648600	26648800	E40
chr10	26648800	26649200	E41
chr10	26649200	26649400	E42
chr10	26649400	26649600	E41
chr10	26649600	26649800	E43
chr10	26649800	26650000	E41
chr10	26650000	26650400	E40
chr10	26650400	26650600	E41
chr10	26650600	26651000	E40
chr10	26651000	26651400	E41
chr10	26651400	26651600	E42
chr10	26651600	26652000	E40
chr10	26652000	26652200	E39
chr10	26652200	26660800	E3
chr10	26660800	26661200	E40
chr10	26661200	26661600	E38
chr10	26661600	26662000	E40
chr10	26662000	26662400	E41
chr10	26662400	26662800	E43
chr10	26662800	26663200	E42
chr10	26663200	26663400	E43
chr10	26663400	26663600	E41
chr10	26663600	26664000	E42
chr10	26664000	26664200	E41
chr10	26664200	26665000	E40
chr10	26665000	26665400	E38
chr10	26665400	26665600	E40
chr10	26665600	26665800	E41
chr10	26665800	26666200	E42
chr10	26666200	26666400	E40
chr10	26666400	26666600	E41
chr10	26666600	26666800	E40
chr10	26666800	26668800	E4
chr10	26668800	26669000	E72
chr10	26669000	26670000	E2
chr10	26670000	26670200	E36
chr10	26670200	26671000	E2
chr10	26671000	26671200	E39
chr10	26671200	26675800	E3
chr10	26675800	26676000	E39
chr10	26676000	26678800	E2
chr10	26678800	26679000	E36
chr10	26679000	26679600	E38
chr10	26679600	26679800	E41
chr10	26679800	26680000	E43
chr10	26680000	26680200	E42
chr10	26680200	26680400	E43
chr10	26680400	26680600	E44
chr10	26680600	26680800	E43
chr10	26680800	26681000	E42
chr10	26681000	26681400	E44
chr10	26681400	26681600	E43
chr10	26681600	26681800	E42
chr10	26681800	26682000	E43
chr10	26682000	26682400	E40
chr10	26682400	26682600	E38
chr10	26682600	26682800	E1
chr10	26682800	26683000	E3
chr10	26683000	26683200	E39
chr10	26683200	26692400	E3
chr10	26692400	26692800	E14
chr10	26692800	26704400	E3
chr10	26704400	26704800	E39
chr10	26704800	26710400	E3
chr10	26710400	26710800	E39
chr10	26710800	26713200	E3
chr10	26713200	26713400	E39
chr10	26713400	26719000	E3
chr10	26719000	26719200	E39
chr10	26719200	26719400	E48
chr10	26719400	26719600	E47
chr10	26719600	26720000	E46
chr10	26720000	26720200	E38
chr10	26720200	26720400	E48
chr10	26720400	26721800	E69
chr10	26721800	26722000	E48
chr10	26722000	26722200	E78
chr10	26722200	26724400	E4
chr10	26724400	26725200	E69
chr10	26725200	26725800	E48
chr10	26725800	26726000	E69
chr10	26726000	26726400	E47
chr10	26726400	26726600	E46
chr10	26726600	26726800	E44
chr10	26726800	26727000	E46
chr10	26727000	26727200	E47
chr10	26727200	26727400	E46
chr10	26727400	26727600	E45
chr10	26727600	26727800	E46
chr10	26727800	26728200	E45
chr10	26728200	26728400	E46
chr10	26728400	26728800	E44
chr10	26728800	26729000	E43
chr10	26729000	26729200	E46
chr10	26729200	26729400	E15
chr10	26729400	26729800	E16
chr10	26729800	26730200	E15
chr10	26730200	26730600	E42
chr10	26730600	26731000	E41
chr10	26731000	26731200	E42
chr10	26731200	26731400	E40
chr10	26731400	26731600	E41
chr10	26731600	26731800	E18
chr10	26731800	26732000	E35
chr10	26732000	26732200	E38
chr10	26732200	26732400	E17
chr10	26732400	26732600	E38
chr10	26732600	26733200	E40
chr10	26733200	26733400	E37
chr10	26733400	26733600	E38
chr10	26733600	26734600	E48
chr10	26734600	26734800	E47
chr10	26734800	26735600	E48
chr10	26735600	26735800	E47
chr10	26735800	26736000	E48
chr10	26736000	26736600	E40
chr10	26736600	26736800	E41
chr10	26736800	26737200	E38
chr10	26737200	26737400	E90
chr10	26737400	26737600	E38
chr10	26737600	26737800	E37
chr10	26737800	26738200	E69
chr10	26738200	26739800	E4
chr10	26739800	26740000	E5
chr10	26740000	26740200	E38
chr10	26740200	26740400	E40
chr10	26740400	26740800	E38
chr10	26740800	26741000	E86
chr10	26741000	26741200	E38
chr10	26741200	26744400	E2
chr10	26744400	26744600	E86
chr10	26744600	26745200	E2
chr10	26745200	26745400	E1
chr10	26745400	26745600	E36
chr10	26745600	26745800	E38
chr10	26745800	26746000	E17
chr10	26746000	26746200	E40
chr10	26746200	26746400	E41
chr10	26746400	26746600	E40
chr10	26746600	26750800	E4
chr10	26750800	26751000	E90
chr10	26751000	26752600	E4
chr10	26752600	26753000	E5
chr10	26753000	26757600	E4
chr10	26757600	26757800	E5
chr10	26757800	26758000	E6
chr10	26758000	26758200	E38
chr10	26758200	26758400	E78
chr10	26758400	26758800	E38
chr10	26758800	26759000	E90
chr10	26759000	26759200	E38
chr10	26759200	26759400	E86
chr10	26759400	26759800	E65
chr10	26759800	26760200	E64
chr10	26760200	26760600	E66
chr10	26760600	26761000	E67
chr10	26761000	26761200	E66
chr10	26761200	26761600	E6
chr10	26761600	26762400	E38
chr10	26762400	26762600	E17
chr10	26762600	26762800	E49
chr10	26762800	26763000	E17
chr10	26763000	26763400	E49
chr10	26763400	26763600	E16
chr10	26763600	26764600	E41
chr10	26764600	26765400	E40
chr10	26765400	26765600	E86
chr10	26765600	26767000	E38
chr10	26767000	26767200	E40
chr10	26767200	26767600	E41
chr10	26767600	26767800	E40
chr10	26767800	26768600	E38
chr10	26768600	26768800	E41
chr10	26768800	26769400	E44
chr10	26769400	26769600	E43
chr10	26769600	26769800	E44
chr10	26769800	26770000	E41
chr10	26770000	26770200	E42
chr10	26770200	26771000	E43
chr10	26771000	26771200	E44
chr10	26771200	26771400	E42
chr10	26771400	26772000	E43
chr10	26772000	26773000	E41
chr10	26773000	26774000	E40
chr10	26774000	26774600	E42
chr10	26774600	26774800	E43
chr10	26774800	26775000	E42
chr10	26775000	26775200	E41
chr10	26775200	26775400	E43
chr10	26775400	26775600	E42
chr10	26775600	26775800	E40
chr10	26775800	26776200	E41
chr10	26776200	26776600	E42
chr10	26776600	26776800	E41
chr10	26776800	26777000	E40
chr10	26777000	26777200	E38
chr10	26777200	26777400	E1
chr10	26777400	26778000	E6
chr10	26778000	26778400	E49
chr10	26778400	26778600	E69
chr10	26778600	26779000	E49
chr10	26779000	26779800	E69
chr10	26779800	26780200	E48
chr10	26780200	26780400	E47
chr10	26780400	26781200	E48
chr10	26781200	26782000	E38
chr10	26782000	26782200	E36
chr10	26782200	26785800	E2
chr10	26785800	26786000	E36
chr10	26786000	26788800	E2
chr10	26788800	26789000	E89
chr10	26789000	26791600	E2
chr10	26791600	26791800	E36
chr10	26791800	26793000	E2
chr10	26793000	26793200	E36
chr10	26793200	26795600	E2
chr10	26795600	26796000	E90
chr10	26796000	26798200	E4
chr10	26798200	26798400	E2
chr10	26798400	26798600	E36
chr10	26798600	26799000	E38
chr10	26799000	26799200	E41
chr10	26799200	26799400	E38
chr10	26799400	26799600	E87
chr10	26799600	26806400	E3
chr10	26806400	26806600	E39
chr10	26806600	26806800	E3
chr10	26806800	26807000	E39
chr10	26807000	26809600	E3
chr10	26809600	26809800	E87
chr10	26809800	26810000	E2
chr10	26810000	26810200	E86
chr10	26810200	26813000	E2
chr10	26813000	26813200	E87
chr10	26813200	26813400	E38
chr10	26813400	26813600	E87
chr10	26813600	26814000	E38
chr10	26814000	26814400	E40
chr10	26814400	26814600	E47
chr10	26814600	26814800	E40
chr10	26814800	26815000	E42
chr10	26815000	26815200	E41
chr10	26815200	26816400	E38
chr10	26816400	26816600	E40
chr10	26816600	26816800	E41
chr10	26816800	26817200	E40
chr10	26817200	26817400	E41
chr10	26817400	26817600	E40
chr10	26817600	26818400	E41
chr10	26818400	26818600	E88
chr10	26818600	26818800	E87
chr10	26818800	26822400	E3
chr10	26822400	26822600	E39
chr10	26822600	26824200	E2
chr10	26824200	26826800	E3
chr10	26826800	26829600	E2
chr10	26829600	26829800	E36
chr10	26829800	26833400	E2
chr10	26833400	26833800	E39
chr10	26833800	26841000	E3
chr10	26841000	26841200	E39
chr10	26841200	26841400	E40
chr10	26841400	26841600	E41
chr10	26841600	26843000	E38
chr10	26843000	26843600	E40
chr10	26843600	26844000	E41
chr10	26844000	26844400	E47
chr10	26844400	26844800	E46
chr10	26844800	26845000	E45
chr10	26845000	26846000	E46
chr10	26846000	26846200	E47
chr10	26846200	26846400	E15
chr10	26846400	26846600	E16
chr10	26846600	26847000	E37
chr10	26847000	26847200	E38
chr10	26847200	26847400	E86
chr10	26847400	26847600	E38
chr10	26847600	26848000	E40
chr10	26848000	26848200	E38
chr10	26848200	26848600	E87
chr10	26848600	26850800	E2
chr10	26850800	26853800	E4
chr10	26853800	26854000	E72
chr10	26854000	26856200	E4
chr10	26856200	26856400	E5
chr10	26856400	26856600	E40
chr10	26856600	26856800	E38
chr10	26856800	26861800	E4
chr10	26861800	26862600	E2
chr10	26862600	26862800	E36
chr10	26862800	26863000	E72
chr10	26863000	26863800	E2
chr10	26863800	26864000	E36
chr10	26864000	26864200	E2
chr10	26864200	26864400	E72
chr10	26864400	26866600	E4
chr10	26866600	26867000	E66
chr10	26867000	26868400	E4
chr10	26868400	26868800	E5
chr10	26868800	26876000	E4
chr10	26876000	26876200	E5
chr10	26876200	26876600	E4
chr10	26876600	26876800	E5
chr10	26876800	26877600	E4
chr10	26877600	26878200	E66
chr10	26878200	26879400	E65
chr10	26879400	26880000	E57
chr10	26880000	26880200	E65
chr10	26880200	26880400	E57
chr10	26880400	26880600	E53
chr10	26880600	26880800	E54
chr10	26880800	26881000	E57
chr10	26881000	26882000	E65
chr10	26882000	26882400	E39
chr10	26882400	26895200	E3
chr10	26895200	26895400	E39
chr10	26895400	26905600	E3
chr10	26905600	26906000	E73
chr10	26906000	26909400	E3
chr10	26909400	26910800	E4
chr10	26910800	26911200	E65
chr10	26911200	26911400	E67
chr10	26911400	26911600	E65
chr10	26911600	26911800	E57
chr10	26911800	26912200	E65
chr10	26912200	26914200	E3
chr10	26914200	26914800	E73
chr10	26914800	26915800	E3
chr10	26915800	26916000	E73
chr10	26916000	26917200	E3
chr10	26917200	26917600	E39
chr10	26917600	26919000	E3
chr10	26919000	26919400	E73
chr10	26919400	26925200	E3
chr10	26925200	26925400	E39
chr10	26925400	26926200	E3
chr10	26926200	26929800	E4
chr10	26929800	26930000	E36
chr10	26930000	26930400	E2
chr10	26930400	26930600	E89
chr10	26930600	26930800	E36
chr10	26930800	26931000	E72
chr10	26931000	26934600	E4
chr10	26934600	26935000	E66
chr10	26935000	26936200	E65
chr10	26936200	26937000	E66
chr10	26937000	26938000	E65
chr10	26938000	26938200	E66
chr10	26938200	26939200	E65
chr10	26939200	26939600	E66
chr10	26939600	26939800	E54
chr10	26939800	26940000	E57
chr10	26940000	26941400	E65
chr10	26941400	26950000	E3
chr10	26950000	26950200	E73
chr10	26950200	26971200	E3
chr10	26971200	26971400	E39
chr10	26971400	26973400	E3
chr10	26973400	26974000	E39
chr10	26974000	26983200	E3
chr10	26983200	26983600	E39
chr10	26983600	26985400	E4
chr10	26985400	26985600	E69
chr10	26985600	26985800	E47
chr10	26985800	26986000	E10
chr10	26986000	26986200	E11
chr10	26986200	26986400	E12
chr10	26986400	26986600	E11
chr10	26986600	26986800	E79
chr10	26986800	26987200	E7
chr10	26987200	26987400	E68
chr10	26987400	26987600	E69
chr10	26987600	26994800	E4
chr10	26994800	26995000	E5
chr10	26995000	26995200	E40
chr10	26995200	26995400	E72
chr10	26995400	26995600	E38
chr10	26995600	26995800	E6
chr10	26995800	26997800	E4
chr10	26997800	26998000	E5
chr10	26998000	26998200	E6
chr10	26998200	26998400	E5
chr10	26998400	27003800	E4
chr10	27003800	27010400	E65
chr10	27010400	27010600	E66
chr10	27010600	27011200	E67
chr10	27011200	27012000	E65
chr10	27012000	27012400	E54
chr10	27012400	27012600	E53
chr10	27012600	27012800	E59
chr10	27012800	27013000	E56
chr10	27013000	27013400	E57
chr10	27013400	27013800	E65
chr10	27013800	27014400	E57
chr10	27014400	27014600	E56
chr10	27014600	27014800	E57
chr10	27014800	27015000	E59
chr10	27015000	27015200	E60
chr10	27015200	27015400	E15
chr10	27015400	27015600	E60
chr10	27015600	27016000	E61
chr10	27016000	27016200	E51
chr10	27016200	27016400	E52
chr10	27016400	27016600	E54
chr10	27016600	27017000	E56
chr10	27017000	27017800	E57
chr10	27017800	27018000	E56
chr10	27018000	27018200	E59
chr10	27018200	27018400	E56
chr10	27018400	27018600	E58
chr10	27018600	27018800	E59
chr10	27018800	27019000	E50
chr10	27019000	27019200	E9
chr10	27019200	27019400	E45
chr10	27019400	27019600	E44
chr10	27019600	27019800	E15
chr10	27019800	27020200	E44
chr10	27020200	27020400	E59
chr10	27020400	27020600	E58
chr10	27020600	27020800	E56
chr10	27020800	27021200	E83
chr10	27021200	27021400	E82
chr10	27021400	27022200	E84
chr10	27022200	27022400	E83
chr10	27022400	27022800	E10
chr10	27022800	27023000	E11
chr10	27023000	27023400	E12
chr10	27023400	27023800	E13
chr10	27023800	27024200	E11
chr10	27024200	27024400	E14
chr10	27024400	27024600	E10
chr10	27024600	27024800	E14
chr10	27024800	27025200	E44
chr10	27025200	27025400	E15
chr10	27025400	27025600	E43
chr10	27025600	27025800	E45
chr10	27025800	27026200	E44
chr10	27026200	27026600	E45
chr10	27026600	27026800	E44
chr10	27026800	27027800	E13
chr10	27027800	27028000	E15
chr10	27028000	27028200	E44
chr10	27028200	27028800	E15
chr10	27028800	27029000	E14
chr10	27029000	27029200	E43
chr10	27029200	27029600	E44
chr10	27029600	27029800	E45
chr10	27029800	27030000	E15
chr10	27030000	27030200	E9
chr10	27030200	27030400	E50
chr10	27030400	27030600	E9
chr10	27030600	27031000	E49
chr10	27031000	27031200	E50
chr10	27031200	27031400	E49
chr10	27031400	27031600	E15
chr10	27031600	27031800	E16
chr10	27031800	27032000	E14
chr10	27032000	27032400	E15
chr10	27032400	27033200	E14
chr10	27033200	27033400	E17
chr10	27033400	27033600	E49
chr10	27033600	27033800	E68
chr10	27033800	27034000	E54
chr10	27034000	27034400	E57
chr10	27034400	27034600	E56
chr10	27034600	27034800	E54
chr10	27034800	27035000	E57
chr10	27035000	27035200	E59
chr10	27035200	27035400	E56
chr10	27035400	27035800	E57
chr10	27035800	27036000	E17
chr10	27036000	27036200	E37
chr10	27036200	27036800	E17
chr10	27036800	27037200	E38
chr10	27037200	27037400	E17
chr10	27037400	27037800	E65
chr10	27037800	27038200	E57
chr10	27038200	27038800	E65
chr10	27038800	27039000	E64
chr10	27039000	27039200	E65
chr10	27039200	27039400	E67
chr10	27039400	27039600	E66
chr10	27039600	27040400	E65
chr10	27040400	27040600	E38
chr10	27040600	27041000	E40
chr10	27041000	27041400	E36
chr10	27041400	27042600	E2
chr10	27042600	27042800	E36
chr10	27042800	27043000	E38
chr10	27043000	27043200	E89
chr10	27043200	27043400	E17
chr10	27043400	27043600	E58
chr10	27043600	27044000	E57
chr10	27044000	27044400	E17
chr10	27044400	27044600	E14
chr10	27044600	27044800	E50
chr10	27044800	27045000	E15
chr10	27045000	27045400	E16
chr10	27045400	27045600	E17
chr10	27045600	27045800	E16
chr10	27045800	27046000	E38
chr10	27046000	27046200	E84
chr10	27046200	27046400	E38
chr10	27046400	27046600	E17
chr10	27046600	27047400	E38
chr10	27047400	27047800	E17
chr10	27047800	27048000	E57
chr10	27048000	27048200	E54
chr10	27048200	27048600	E57
chr10	27048600	27048800	E65
chr10	27048800	27049600	E57
chr10	27049600	27049800	E56
chr10	27049800	27050200	E57
chr10	27050200	27051000	E65
chr10	27051000	27051200	E55
chr10	27051200	27052200	E57
chr10	27052200	27052600	E65
chr10	27052600	27052800	E58
chr10	27052800	27053000	E57
chr10	27053000	27054000	E65
chr10	27054000	27054400	E57
chr10	27054400	27054600	E55
chr10	27054600	27055000	E65
chr10	27055000	27055200	E57
chr10	27055200	27055400	E58
chr10	27055400	27056000	E57
chr10	27056000	27056200	E56
chr10	27056200	27056400	E57
chr10	27056400	27056600	E56
chr10	27056600	27056800	E55
chr10	27056800	27057000	E67
chr10	27057000	27057200	E57
chr10	27057200	27057400	E59
chr10	27057400	27057600	E57
chr10	27057600	27058000	E56
chr10	27058000	27058200	E57
chr10	27058200	27058600	E56
chr10	27058600	27058800	E61
chr10	27058800	27059200	E59
chr10	27059200	27059400	E57
chr10	27059400	27059600	E56
chr10	27059600	27059800	E54
chr10	27059800	27060000	E56
chr10	27060000	27060200	E57
chr10	27060200	27060400	E65
chr10	27060400	27061200	E57
chr10	27061200	27061400	E65
chr10	27061400	27061600	E57
chr10	27061600	27062000	E65
chr10	27062000	27062600	E57
chr10	27062600	27063000	E70
chr10	27063000	27063200	E65
chr10	27063200	27063400	E57
chr10	27063400	27064000	E65
chr10	27064000	27064200	E57
chr10	27064200	27064800	E65
chr10	27064800	27065000	E57
chr10	27065000	27065200	E56
chr10	27065200	27065600	E57
chr10	27065600	27065800	E65
chr10	27065800	27066400	E57
chr10	27066400	27066600	E54
chr10	27066600	27067200	E57
chr10	27067200	27067400	E56
chr10	27067400	27067600	E57
chr10	27067600	27067800	E58
chr10	27067800	27068000	E56
chr10	27068000	27068200	E57
chr10	27068200	27068600	E59
chr10	27068600	27068800	E56
chr10	27068800	27069000	E58
chr10	27069000	27069200	E59
chr10	27069200	27069400	E53
chr10	27069400	27069600	E56
chr10	27069600	27070200	E60
chr10	27070200	27071000	E61
chr10	27071000	27071200	E53
chr10	27071200	27071400	E54
chr10	27071400	27071600	E53
chr10	27071600	27072000	E58
chr10	27072000	27072200	E56
chr10	27072200	27072400	E57
chr10	27072400	27073400	E53
chr10	27073400	27073600	E56
chr10	27073600	27073800	E53
chr10	27073800	27074000	E61
chr10	27074000	27074400	E60
chr10	27074400	27074800	E52
chr10	27074800	27075000	E53
chr10	27075000	27075200	E56
chr10	27075200	27076200	E60
chr10	27076200	27076600	E59
chr10	27076600	27076800	E60
chr10	27076800	27077000	E59
chr10	27077000	27077200	E60
chr10	27077200	27077400	E58
chr10	27077400	27077600	E56
chr10	27077600	27078000	E59
chr10	27078000	27078200	E53
chr10	27078200	27078400	E57
chr10	27078400	27078600	E58
chr10	27078600	27078800	E59
chr10	27078800	27079000	E58
chr10	27079000	27079400	E56
chr10	27079400	27079600	E60
chr10	27079600	27080000	E61
chr10	27080000	27080200	E57
chr10	27080200	27080400	E56
chr10	27080400	27080600	E60
chr10	27080600	27080800	E59
chr10	27080800	27081000	E15
chr10	27081000	27081200	E60
chr10	27081200	27081400	E13
chr10	27081400	27081600	E14
chr10	27081600	27081800	E16
chr10	27081800	27082200	E13
chr10	27082200	27082400	E14
chr10	27082400	27082800	E15
chr10	27082800	27083000	E60
chr10	27083000	27083400	E59
chr10	27083400	27083800	E57
chr10	27083800	27084000	E53
chr10	27084000	27084200	E64
chr10	27084200	27085200	E65
chr10	27085200	27085400	E64
chr10	27085400	27085600	E65
chr10	27085600	27085800	E57
chr10	27085800	27086400	E59
chr10	27086400	27086600	E60
chr10	27086600	27087000	E59
chr10	27087000	27087200	E60
chr10	27087200	27087600	E53
chr10	27087600	27087800	E61
chr10	27087800	27088400	E59
chr10	27088400	27088600	E60
chr10	27088600	27089000	E59
chr10	27089000	27089200	E61
chr10	27089200	27089400	E52
chr10	27089400	27089600	E53
chr10	27089600	27089800	E56
chr10	27089800	27090000	E54
chr10	27090000	27090400	E57
chr10	27090400	27091000	E58
chr10	27091000	27091400	E57
chr10	27091400	27091600	E56
chr10	27091600	27091800	E59
chr10	27091800	27092000	E60
chr10	27092000	27092200	E59
chr10	27092200	27092600	E56
chr10	27092600	27093000	E57
chr10	27093000	27093200	E9
chr10	27093200	27093400	E59
chr10	27093400	27093600	E56
chr10	27093600	27093800	E58
chr10	27093800	27094000	E59
chr10	27094000	27094200	E61
chr10	27094200	27094400	E60
chr10	27094400	27094600	E62
chr10	27094600	27094800	E52
chr10	27094800	27095200	E61
chr10	27095200	27095400	E59
chr10	27095400	27095600	E53
chr10	27095600	27095800	E58
chr10	27095800	27096200	E65
chr10	27096200	27096600	E57
chr10	27096600	27096800	E64
chr10	27096800	27098600	E65
chr10	27098600	27099000	E64
chr10	27099000	27099200	E65
chr10	27099200	27099400	E70
chr10	27099400	27099600	E38
chr10	27099600	27099800	E64
chr10	27099800	27101000	E65
chr10	27101000	27105200	E2
chr10	27105200	27105400	E36
chr10	27105400	27106000	E38
chr10	27106000	27106200	E36
chr10	27106200	27106800	E2
chr10	27106800	27107000	E1
chr10	27107000	27107800	E38
chr10	27107800	27108000	E6
chr10	27108000	27108400	E37
chr10	27108400	27108600	E36
chr10	27108600	27108800	E38
chr10	27108800	27109000	E36
chr10	27109000	27111800	E2
chr10	27111800	27112000	E36
chr10	27112000	27112600	E38
chr10	27112600	27112800	E86
chr10	27112800	27113400	E38
chr10	27113400	27113600	E89
chr10	27113600	27115600	E2
chr10	27115600	27115800	E72
chr10	27115800	27117800	E2
chr10	27117800	27118000	E36
chr10	27118000	27118600	E38
chr10	27118600	27119000	E40
chr10	27119000	27119600	E42
chr10	27119600	27119800	E16
chr10	27119800	27120000	E37
chr10	27120000	27120200	E57
chr10	27120200	27120400	E56
chr10	27120400	27121000	E57
chr10	27121000	27121800	E65
chr10	27121800	27122000	E64
chr10	27122000	27122200	E58
chr10	27122200	27123000	E65
chr10	27123000	27123200	E66
chr10	27123200	27123400	E65
chr10	27123400	27124000	E4
chr10	27124000	27124400	E5
chr10	27124400	27125600	E4
chr10	27125600	27125800	E69
chr10	27125800	27126000	E68
chr10	27126000	27126200	E49
chr10	27126200	27126400	E17
chr10	27126400	27126800	E38
chr10	27126800	27127800	E65
chr10	27127800	27128000	E64
chr10	27128000	27128200	E72
chr10	27128200	27128600	E38
chr10	27128600	27128800	E40
chr10	27128800	27129000	E38
chr10	27129000	27129200	E90
chr10	27129200	27129400	E72
chr10	27129400	27129600	E70
chr10	27129600	27130600	E65
chr10	27130600	27131000	E78
chr10	27131000	27131400	E65
chr10	27131400	27131600	E39
chr10	27131600	27132600	E65
chr10	27132600	27133000	E57
chr10	27133000	27133800	E56
chr10	27133800	27134000	E60
chr10	27134000	27134200	E57
chr10	27134200	27134400	E65
chr10	27134400	27134600	E70
chr10	27134600	27134800	E66
chr10	27134800	27135000	E67
chr10	27135000	27135800	E66
chr10	27135800	27137400	E4
chr10	27137400	27137600	E86
chr10	27137600	27138800	E4
chr10	27138800	27139200	E38
chr10	27139200	27139600	E85
chr10	27139600	27140200	E84
chr10	27140200	27141000	E85
chr10	27141000	27141200	E4
chr10	27141200	27141400	E5
chr10	27141400	27142200	E4
chr10	27142200	27142400	E65
chr10	27142400	27143000	E38
chr10	27143000	27143200	E86
chr10	27143200	27144400	E38
chr10	27144400	27144600	E36
chr10	27144600	27145000	E38
chr10	27145000	27145200	E86
chr10	27145200	27145400	E38
chr10	27145400	27147000	E17
chr10	27147000	27147600	E37
chr10	27147600	27147800	E29
chr10	27147800	27148000	E16
chr10	27148000	27148400	E15
chr10	27148400	27149200	E13
chr10	27149200	27149600	E11
chr10	27149600	27150000	E12
chr10	27150000	27150400	E14
chr10	27150400	27150600	E15
chr10	27150600	27152400	E2
chr10	27152400	27152600	E36
chr10	27152600	27154200	E2
chr10	27154200	27154400	E89
chr10	27154400	27154600	E2
chr10	27154600	27154800	E36
chr10	27154800	27155400	E2
chr10	27155400	27155600	E89
chr10	27155600	27156800	E2
chr10	27156800	27157000	E36
chr10	27157000	27157200	E38
chr10	27157200	27157400	E84
chr10	27157400	27157600	E17
chr10	27157600	27157800	E16
chr10	27157800	27158000	E42
chr10	27158000	27158200	E40
chr10	27158200	27158400	E43
chr10	27158400	27158800	E42
chr10	27158800	27159000	E16
chr10	27159000	27159400	E17
chr10	27159400	27159600	E38
chr10	27159600	27159800	E86
chr10	27159800	27160000	E38
chr10	27160000	27160400	E5
chr10	27160400	27167200	E4
chr10	27167200	27167400	E85
chr10	27167400	27167600	E84
chr10	27167600	27167800	E85
chr10	27167800	27168400	E84
chr10	27168400	27168600	E85
chr10	27168600	27168800	E84
chr10	27168800	27169000	E17
chr10	27169000	27169400	E86
chr10	27169400	27170400	E65
chr10	27170400	27171000	E57
chr10	27171000	27171200	E84
chr10	27171200	27171400	E17
chr10	27171400	27171600	E85
chr10	27171600	27176000	E4
chr10	27176000	27176400	E5
chr10	27176400	27179400	E4
chr10	27179400	27179800	E5
chr10	27179800	27180000	E40
chr10	27180000	27180200	E1
chr10	27180200	27180600	E38
chr10	27180600	27180800	E74
chr10	27180800	27181000	E1
chr10	27181000	27181400	E38
chr10	27181400	27181800	E40
chr10	27181800	27182200	E42
chr10	27182200	27182400	E39
chr10	27182400	27195200	E3
chr10	27195200	27195400	E73
chr10	27195400	27204000	E3
chr10	27204000	27204200	E39
chr10	27204200	27219400	E3
chr10	27219400	27221800	E4
chr10	27221800	27222600	E65
chr10	27222600	27223000	E55
chr10	27223000	27223200	E54
chr10	27223200	27223600	E57
chr10	27223600	27224000	E58
chr10	27224000	27224200	E54
chr10	27224200	27224400	E65
chr10	27224400	27224600	E64
chr10	27224600	27225000	E65
chr10	27225000	27225600	E66
chr10	27225600	27226000	E67
chr10	27226000	27226400	E54
chr10	27226400	27226600	E7
chr10	27226600	27226800	E17
chr10	27226800	27227400	E38
chr10	27227400	27227600	E72
chr10	27227600	27228000	E38
chr10	27228000	27228400	E6
chr10	27228400	27228600	E7
chr10	27228600	27228800	E6
chr10	27228800	27229200	E74
chr10	27229200	27229400	E5
chr10	27229400	27230200	E4
chr10	27230200	27230400	E5
chr10	27230400	27233600	E4
chr10	27233600	27235200	E2
chr10	27235200	27235400	E75
chr10	27235400	27235600	E5
chr10	27235600	27239600	E3
chr10	27239600	27239800	E39
chr10	27239800	27278000	E3
chr10	27278000	27278200	E39
chr10	27278200	27278600	E65
chr10	27278600	27278800	E64
chr10	27278800	27280400	E65
chr10	27280400	27288600	E3
chr10	27288600	27289000	E39
chr10	27289000	27289800	E4
chr10	27289800	27290000	E72
chr10	27290000	27296200	E3
chr10	27296200	27296400	E39
chr10	27296400	27299600	E3
chr10	27299600	27299800	E73
chr10	27299800	27304000	E3
chr10	27304000	27304200	E73
chr10	27304200	27308600	E3
chr10	27308600	27308800	E39
chr10	27308800	27312200	E3
chr10	27312200	27312800	E87
chr10	27312800	27313000	E78
chr10	27313000	27319800	E2
chr10	27319800	27320000	E36
chr10	27320000	27320400	E2
chr10	27320400	27320600	E86
chr10	27320600	27321000	E2
chr10	27321000	27321200	E36
chr10	27321200	27323800	E2
chr10	27323800	27324400	E87
chr10	27324400	27324600	E88
chr10	27324600	27324800	E87
chr10	27324800	27331200	E2
chr10	27331200	27331400	E72
chr10	27331400	27331800	E4
chr10	27331800	27332000	E39
chr10	27332000	27334800	E3
chr10	27334800	27335000	E4
chr10	27335000	27336200	E65
chr10	27336200	27340000	E4
chr10	27340000	27340200	E5
chr10	27340200	27341600	E4
chr10	27341600	27341800	E39
chr10	27341800	27343400	E4
chr10	27343400	27343800	E5
chr10	27343800	27347800	E3
chr10	27347800	27348000	E39
chr10	27348000	27354600	E3
chr10	27354600	27354800	E15
chr10	27354800	27355000	E39
chr10	27355000	27359200	E3
chr10	27359200	27359400	E39
chr10	27359400	27360600	E4
chr10	27360600	27360800	E5
chr10	27360800	27361000	E7
chr10	27361000	27361400	E8
chr10	27361400	27361600	E31
chr10	27361600	27362200	E32
chr10	27362200	27362400	E7
chr10	27362400	27362600	E6
chr10	27362600	27362800	E66
chr10	27362800	27363200	E38
chr10	27363200	27366400	E65
chr10	27366400	27366600	E64
chr10	27366600	27367400	E65
chr10	27367400	27367800	E57
chr10	27367800	27369200	E65
chr10	27369200	27375800	E4
chr10	27375800	27376600	E65
chr10	27376600	27376800	E57
chr10	27376800	27378000	E56
chr10	27378000	27378200	E63
chr10	27378200	27378400	E65
chr10	27378400	27378800	E64
chr10	27378800	27379000	E65
chr10	27379000	27379200	E64
chr10	27379200	27379800	E65
chr10	27379800	27380000	E64
chr10	27380000	27382200	E65
chr10	27382200	27383200	E66
chr10	27383200	27383600	E65
chr10	27383600	27383800	E64
chr10	27383800	27388400	E65
chr10	27388400	27388600	E57
chr10	27388600	27388800	E59
chr10	27388800	27389200	E11
chr10	27389200	27390000	E12
chr10	27390000	27390400	E14
chr10	27390400	27390600	E49
chr10	27390600	27390800	E68
chr10	27390800	27391400	E69
chr10	27391400	27392200	E65
chr10	27392200	27392400	E72
chr10	27392400	27392600	E4
chr10	27392600	27392800	E65
chr10	27392800	27393000	E1
chr10	27393000	27393400	E65
chr10	27393400	27393800	E4
chr10	27393800	27394000	E69
chr10	27394000	27394200	E68
chr10	27394200	27394600	E69
chr10	27394600	27395000	E5
chr10	27395000	27395600	E4
chr10	27395600	27396800	E65
chr10	27396800	27397000	E70
chr10	27397000	27397400	E65
chr10	27397400	27397600	E2
chr10	27397600	27397800	E78
chr10	27397800	27399600	E2
chr10	27399600	27399800	E36
chr10	27399800	27400200	E2
chr10	27400200	27400400	E38
chr10	27400400	27400600	E17
chr10	27400600	27401400	E38
chr10	27401400	27401800	E7
chr10	27401800	27402000	E6
chr10	27402000	27405200	E4
chr10	27405200	27405400	E65
chr10	27405400	27405600	E66
chr10	27405600	27407600	E65
chr10	27407600	27407800	E36
chr10	27407800	27410000	E2
chr10	27410000	27410200	E36
chr10	27410200	27413000	E2
chr10	27413000	27413600	E36
chr10	27413600	27413800	E35
chr10	27413800	27414000	E18
chr10	27414000	27414200	E38
chr10	27414200	27414400	E17
chr10	27414400	27414600	E15
chr10	27414600	27415200	E38
chr10	27415200	27415400	E90
chr10	27415400	27415600	E38
chr10	27415600	27415800	E36
chr10	27415800	27416400	E38
chr10	27416400	27416800	E36
chr10	27416800	27419400	E2
chr10	27419400	27419600	E36
chr10	27419600	27421000	E2
chr10	27421000	27421200	E36
chr10	27421200	27423200	E2
chr10	27423200	27423400	E36
chr10	27423400	27423600	E2
chr10	27423600	27423800	E36
chr10	27423800	27426400	E2
chr10	27426400	27426800	E39
chr10	27426800	27430800	E3
chr10	27430800	27433600	E65
chr10	27433600	27433800	E57
chr10	27433800	27434000	E64
chr10	27434000	27435000	E65
chr10	27435000	27435400	E64
chr10	27435400	27438800	E65
chr10	27438800	27440600	E4
chr10	27440600	27440800	E65
chr10	27440800	27441000	E57
chr10	27441000	27441200	E65
chr10	27441200	27441800	E69
chr10	27441800	27442400	E17
chr10	27442400	27442600	E16
chr10	27442600	27442800	E50
chr10	27442800	27443000	E11
chr10	27443000	27444200	E12
chr10	27444200	27444600	E10
chr10	27444600	27445200	E9
chr10	27445200	27445400	E50
chr10	27445400	27445600	E49
chr10	27445600	27445800	E69
chr10	27445800	27454000	E3
chr10	27454000	27454200	E39
chr10	27454200	27454800	E3
chr10	27454800	27455000	E73
chr10	27455000	27459600	E3
chr10	27459600	27459800	E73
chr10	27459800	27467400	E3
chr10	27467400	27467800	E39
chr10	27467800	27474000	E3
chr10	27474000	27474200	E73
chr10	27474200	27475000	E3
chr10	27475000	27476000	E65
chr10	27476000	27479600	E4
chr10	27479600	27479800	E65
chr10	27479800	27480800	E38
chr10	27480800	27481000	E87
chr10	27481000	27481800	E88
chr10	27481800	27483200	E2
chr10	27483200	27483400	E72
chr10	27483400	27484800	E4
chr10	27484800	27485000	E78
chr10	27485000	27485400	E5
chr10	27485400	27485800	E4
chr10	27485800	27486200	E65
chr10	27486200	27486400	E17
chr10	27486400	27486600	E57
chr10	27486600	27486800	E64
chr10	27486800	27487000	E57
chr10	27487000	27487200	E59
chr10	27487200	27487400	E57
chr10	27487400	27487800	E58
chr10	27487800	27488000	E56
chr10	27488000	27488200	E57
chr10	27488200	27488400	E55
chr10	27488400	27490200	E66
chr10	27490200	27492000	E65
chr10	27492000	27498200	E4
chr10	27498200	27498800	E38
chr10	27498800	27499000	E36
chr10	27499000	27499200	E38
chr10	27499200	27499400	E5
chr10	27499400	27504200	E4
chr10	27504200	27504400	E69
chr10	27504400	27505800	E4
chr10	27505800	27506000	E5
chr10	27506000	27507000	E4
chr10	27507000	27507200	E65
chr10	27507200	27507600	E66
chr10	27507600	27508000	E65
chr10	27508000	27508200	E64
chr10	27508200	27508400	E65
chr10	27508400	27508800	E64
chr10	27508800	27509400	E65
chr10	27509400	27509600	E57
chr10	27509600	27510000	E56
chr10	27510000	27510400	E57
chr10	27510400	27510600	E56
chr10	27510600	27510800	E53
chr10	27510800	27511000	E57
chr10	27511000	27511400	E65
chr10	27511400	27511600	E38
chr10	27511600	27511800	E5
chr10	27511800	27512000	E2
chr10	27512000	27512200	E36
chr10	27512200	27514000	E2
chr10	27514000	27514200	E36
chr10	27514200	27514400	E86
chr10	27514400	27515000	E4
chr10	27515000	27517000	E69
chr10	27517000	27522800	E4
chr10	27522800	27523000	E72
chr10	27523000	27523800	E2
chr10	27523800	27524000	E77
chr10	27524000	27525600	E2
chr10	27525600	27525800	E36
chr10	27525800	27526000	E38
chr10	27526000	27526200	E36
chr10	27526200	27527800	E65
chr10	27527800	27528600	E69
chr10	27528600	27528800	E10
chr10	27528800	27529200	E11
chr10	27529200	27532400	E12
chr10	27532400	27532600	E10
chr10	27532600	27532800	E49
chr10	27532800	27533000	E17
chr10	27533000	27533800	E38
chr10	27533800	27534000	E78
chr10	27534000	27537000	E4
chr10	27537000	27537200	E72
chr10	27537200	27541000	E4
chr10	27541000	27541200	E66
chr10	27541200	27541400	E68
chr10	27541400	27541600	E66
chr10	27541600	27541800	E7
chr10	27541800	27542000	E6
chr10	27542000	27542200	E78
chr10	27542200	27545800	E4
chr10	27545800	27546000	E38
chr10	27546000	27546400	E40
chr10	27546400	27547400	E41
chr10	27547400	27547600	E42
chr10	27547600	27547800	E81
chr10	27547800	27548200	E80
chr10	27548200	27548400	E44
chr10	27548400	27548600	E45
chr10	27548600	27548800	E41
chr10	27548800	27549200	E40
chr10	27549200	27573800	E3
chr10	27573800	27574200	E39
chr10	27574200	27580600	E3
chr10	27580600	27580800	E39
chr10	27580800	27582000	E3
chr10	27582000	27582200	E73
chr10	27582200	27583400	E3
chr10	27583400	27583600	E73
chr10	27583600	27608400	E3
chr10	27608400	27608600	E48
chr10	27608600	27608800	E69
chr10	27608800	27609000	E47
chr10	27609000	27609400	E40
chr10	27609400	27613000	E3
chr10	27613000	27613200	E39
chr10	27613200	27617600	E3
chr10	27617600	27617800	E2
chr10	27617800	27618000	E87
chr10	27618000	27619200	E2
chr10	27619200	27619400	E36
chr10	27619400	27619600	E2
chr10	27619600	27619800	E72
chr10	27619800	27622000	E3
chr10	27622000	27622400	E39
chr10	27622400	27633000	E3
chr10	27633000	27633200	E39
chr10	27633200	27638200	E3
chr10	27638200	27638400	E73
chr10	27638400	27643000	E3
chr10	27643000	27643200	E39
chr10	27643200	27643400	E40
chr10	27643400	27643600	E42
chr10	27643600	27643800	E41
chr10	27643800	27644000	E42
chr10	27644000	27644200	E40
chr10	27644200	27647800	E4
chr10	27647800	27648000	E78
chr10	27648000	27649400	E4
chr10	27649400	27649600	E1
chr10	27649600	27649800	E40
chr10	27649800	27653400	E3
chr10	27653400	27653800	E65
chr10	27653800	27654200	E70
chr10	27654200	27654600	E58
chr10	27654600	27655400	E57
chr10	27655400	27655600	E65
chr10	27655600	27655800	E64
chr10	27655800	27656400	E65
chr10	27656400	27682400	E3
chr10	27682400	27682600	E73
chr10	27682600	27694000	E3
chr10	27694000	27694200	E77
chr10	27694200	27728000	E3
chr10	27728000	27728200	E87
chr10	27728200	27728400	E89
chr10	27728400	27730000	E2
chr10	27730000	27734800	E3
chr10	27734800	27735000	E39
chr10	27735000	27735400	E17
chr10	27735400	27735600	E38
chr10	27735600	27738000	E4
chr10	27738000	27738800	E69
chr10	27738800	27741600	E4
chr10	27741600	27742000	E69
chr10	27742000	27750800	E3
chr10	27750800	27753200	E4
chr10	27753200	27754400	E69
chr10	27754400	27754600	E48
chr10	27754600	27754800	E69
chr10	27754800	27756000	E4
chr10	27756000	27756200	E72
chr10	27756200	27765600	E3
chr10	27765600	27765800	E39
chr10	27765800	27766800	E3
chr10	27766800	27767000	E73
chr10	27767000	27770600	E3
chr10	27770600	27770800	E39
chr10	27770800	27792000	E3
chr10	27792000	27792400	E39
chr10	27792400	27792600	E15
chr10	27792600	27792800	E10
chr10	27792800	27793400	E12
chr10	27793400	27793600	E11
chr10	27793600	27793800	E10
chr10	27793800	27794000	E46
chr10	27794000	27794200	E49
chr10	27794200	27794600	E17
chr10	27794600	27800400	E3
chr10	27800400	27800600	E39
chr10	27800600	27808000	E3
chr10	27808000	27808200	E36
chr10	27808200	27808800	E2
chr10	27808800	27809000	E36
chr10	27809000	27811400	E2
chr10	27811400	27811600	E18
chr10	27811600	27811800	E35
chr10	27811800	27813600	E2
chr10	27813600	27813800	E36
chr10	27813800	27814000	E89
chr10	27814000	27816600	E2
chr10	27816600	27817200	E87
chr10	27817200	27818000	E38
chr10	27818000	27818200	E36
chr10	27818200	27818600	E38
chr10	27818600	27818800	E36
chr10	27818800	27819600	E2
chr10	27819600	27819800	E36
chr10	27819800	27823800	E2
chr10	27823800	27824000	E36
chr10	27824000	27824800	E2
chr10	27824800	27825400	E5
chr10	27825400	27825600	E34
chr10	27825600	27826000	E35
chr10	27826000	27826400	E37
chr10	27826400	27826800	E35
chr10	27826800	27827000	E89
chr10	27827000	27829200	E2
chr10	27829200	27829400	E89
chr10	27829400	27833000	E2
chr10	27833000	27833200	E64
chr10	27833200	27833600	E65
chr10	27833600	27834200	E4
chr10	27834200	27836800	E3
chr10	27836800	27839200	E4
chr10	27839200	27840800	E69
chr10	27840800	27847400	E4
chr10	27847400	27847800	E39
chr10	27847800	27848000	E77
chr10	27848000	27848200	E73
chr10	27848200	27857600	E3
chr10	27857600	27858000	E39
chr10	27858000	27878000	E3
chr10	27878000	27878200	E39
chr10	27878200	27892000	E3
chr10	27892000	27892200	E39
chr10	27892200	27901000	E3
chr10	27901000	27901400	E39
chr10	27901400	27909400	E3
chr10	27909400	27909600	E40
chr10	27909600	27909800	E38
chr10	27909800	27910000	E39
chr10	27910000	27910200	E5
chr10	27910200	27966000	E3
chr10	27966000	27966400	E78
chr10	27966400	27968800	E4
chr10	27968800	27969000	E84
chr10	27969000	27969600	E85
chr10	27969600	27981600	E3
chr10	27981600	27981800	E39
chr10	27981800	27983600	E4
chr10	27983600	27984000	E65
chr10	27984000	27984200	E5
chr10	27984200	27984600	E65
chr10	27984600	27984800	E57
chr10	27984800	27985000	E65
chr10	27985000	27987400	E2
chr10	27987400	27987600	E5
chr10	27987600	27990800	E2
chr10	27990800	27991000	E87
chr10	27991000	27991200	E72
chr10	27991200	27991800	E2
chr10	27991800	28003000	E3
chr10	28003000	28004200	E65
chr10	28004200	28013200	E3
chr10	28013200	28013400	E39
chr10	28013400	28016000	E3
chr10	28016000	28017000	E2
chr10	28017000	28017600	E87
chr10	28017600	28018800	E2
chr10	28018800	28027600	E3
chr10	28027600	28030200	E4
chr10	28030200	28030600	E5
chr10	28030600	28030800	E78
chr10	28030800	28031000	E69
chr10	28031000	28031400	E48
chr10	28031400	28031600	E80
chr10	28031600	28031800	E52
chr10	28031800	28032000	E62
chr10	28032000	28033000	E52
chr10	28033000	28033200	E51
chr10	28033200	28033400	E52
chr10	28033400	28033600	E68
chr10	28033600	28034400	E53
chr10	28034400	28034600	E54
chr10	28034600	28034800	E66
chr10	28034800	28035000	E67
chr10	28035000	28035200	E53
chr10	28035200	28035400	E52
chr10	28035400	28035600	E55
chr10	28035600	28036200	E57
chr10	28036200	28036600	E65
chr10	28036600	28063000	E3
chr10	28063000	28066200	E65
chr10	28066200	28067000	E64
chr10	28067000	28067400	E65
chr10	28067400	28067600	E64
chr10	28067600	28068800	E65
chr10	28068800	28069200	E3
chr10	28069200	28070400	E65
chr10	28070400	28070800	E64
chr10	28070800	28072400	E65
chr10	28072400	28072600	E66
chr10	28072600	28073000	E67
chr10	28073000	28073200	E66
chr10	28073200	28073600	E65
chr10	28073600	28074200	E64
chr10	28074200	28075000	E65
chr10	28075000	28090800	E3
chr10	28090800	28091000	E73
chr10	28091000	28093200	E3
chr10	28093200	28093600	E77
chr10	28093600	28093800	E65
chr10	28093800	28094000	E70
chr10	28094000	28094200	E66
chr10	28094200	28094600	E67
chr10	28094600	28094800	E66
chr10	28094800	28095000	E65
chr10	28095000	28095400	E64
chr10	28095400	28095800	E65
chr10	28095800	28096400	E64
chr10	28096400	28097400	E65
chr10	28097400	28105400	E3
chr10	28105400	28105800	E65
chr10	28105800	28106000	E64
chr10	28106000	28109000	E65
chr10	28109000	28109200	E54
chr10	28109200	28110200	E66
chr10	28110200	28113000	E4
chr10	28113000	28114000	E65
chr10	28114000	28114400	E57
chr10	28114400	28115400	E65
chr10	28115400	28115800	E64
chr10	28115800	28116200	E65
chr10	28116200	28126200	E3
chr10	28126200	28126400	E39
chr10	28126400	28155400	E3
chr10	28155400	28155800	E73
chr10	28155800	28175000	E3
chr10	28175000	28175200	E73
chr10	28175200	28179800	E3
chr10	28179800	28180000	E73
chr10	28180000	28194200	E3
chr10	28194200	28194400	E39
chr10	28194400	28246000	E3
chr10	28246000	28246400	E73
chr10	28246400	28283600	E3
chr10	28283600	28284200	E39
chr10	28284200	28286600	E4
chr10	28286600	28287000	E5
chr10	28287000	28287200	E6
chr10	28287200	28287600	E7
chr10	28287600	28287800	E38
chr10	28287800	28288000	E4
chr10	28288000	28288200	E72
chr10	28288200	28320600	E3
chr10	28320600	28320800	E73
chr10	28320800	28339200	E3
chr10	28339200	28340200	E39
chr10	28340200	28344600	E3
chr10	28344600	28345000	E39
chr10	28345000	28351600	E3
chr10	28351600	28351800	E73
chr10	28351800	28355000	E3
chr10	28355000	28355200	E73
chr10	28355200	28355600	E3
chr10	28355600	28355800	E39
chr10	28355800	28376400	E3
chr10	28376400	28376600	E39
chr10	28376600	28422400	E3
chr10	28422400	28422800	E73
chr10	28422800	28426600	E3
chr10	28426600	28427600	E65
chr10	28427600	28428200	E3
chr10	28428200	28428400	E73
chr10	28428400	28435000	E3
chr10	28435000	28435200	E39
chr10	28435200	28449000	E3
chr10	28449000	28449400	E65
chr10	28449400	28449800	E64
chr10	28449800	28450400	E65
chr10	28450400	28450600	E64
chr10	28450600	28451200	E65
chr10	28451200	28451600	E64
chr10	28451600	28452000	E65
chr10	28452000	28454600	E3
chr10	28454600	28454800	E39
chr10	28454800	28466800	E3
chr10	28466800	28467000	E39
chr10	28467000	28467400	E88
chr10	28467400	28467800	E17
chr10	28467800	28468600	E65
chr10	28468600	28468800	E2
chr10	28468800	28469000	E39
chr10	28469000	28483400	E3
chr10	28483400	28483600	E73
chr10	28483600	28490000	E3
chr10	28490000	28490200	E39
chr10	28490200	28506000	E3
chr10	28506000	28507200	E65
chr10	28507200	28516800	E3
chr10	28516800	28517000	E39
chr10	28517000	28531400	E3
chr10	28531400	28531800	E39
chr10	28531800	28535200	E3
chr10	28535200	28535600	E39
chr10	28535600	28538400	E4
chr10	28538400	28538600	E55
chr10	28538600	28538800	E54
chr10	28538800	28539400	E65
chr10	28539400	28539800	E64
chr10	28539800	28540200	E57
chr10	28540200	28540600	E65
chr10	28540600	28542000	E4
chr10	28542000	28542200	E65
chr10	28542200	28542400	E5
chr10	28542400	28542800	E1
chr10	28542800	28543400	E4
chr10	28543400	28543600	E2
chr10	28543600	28549000	E3
chr10	28549000	28549600	E39
chr10	28549600	28551800	E4
chr10	28551800	28552200	E65
chr10	28552200	28552600	E57
chr10	28552600	28553000	E64
chr10	28553000	28554200	E65
chr10	28554200	28554400	E5
chr10	28554400	28562600	E4
chr10	28562600	28562800	E5
chr10	28562800	28563200	E65
chr10	28563200	28563600	E4
chr10	28563600	28563800	E65
chr10	28563800	28564600	E4
chr10	28564600	28566400	E65
chr10	28566400	28566600	E64
chr10	28566600	28566800	E63
chr10	28566800	28567000	E56
chr10	28567000	28567400	E57
chr10	28567400	28567600	E56
chr10	28567600	28568000	E57
chr10	28568000	28568200	E64
chr10	28568200	28569200	E65
chr10	28569200	28569400	E64
chr10	28569400	28569800	E65
chr10	28569800	28571800	E66
chr10	28571800	28573600	E65
chr10	28573600	28573800	E4
chr10	28573800	28585000	E3
chr10	28585000	28585800	E4
chr10	28585800	28586000	E39
chr10	28586000	28588000	E4
chr10	28588000	28588200	E5
chr10	28588200	28590600	E4
chr10	28590600	28591000	E65
chr10	28591000	28591200	E64
chr10	28591200	28591400	E58
chr10	28591400	28591800	E57
chr10	28591800	28592000	E17
chr10	28592000	28592200	E15
chr10	28592200	28592400	E14
chr10	28592400	28592600	E17
chr10	28592600	28593000	E38
chr10	28593000	28593200	E72
chr10	28593200	28594200	E2
chr10	28594200	28606000	E3
chr10	28606000	28606600	E65
chr10	28606600	28607200	E57
chr10	28607200	28607400	E56
chr10	28607400	28607600	E55
chr10	28607600	28608200	E65
chr10	28608200	28615200	E4
chr10	28615200	28615600	E5
chr10	28615600	28616000	E6
chr10	28616000	28616200	E38
chr10	28616200	28616400	E36
chr10	28616400	28618200	E2
chr10	28618200	28620000	E3
chr10	28620000	28621600	E4
chr10	28621600	28621800	E69
chr10	28621800	28622000	E48
chr10	28622000	28622200	E69
chr10	28622200	28623200	E48
chr10	28623200	28624200	E39
chr10	28624200	28642200	E3
chr10	28642200	28642400	E39
chr10	28642400	28656200	E3
chr10	28656200	28656400	E48
chr10	28656400	28656800	E69
chr10	28656800	28657400	E48
chr10	28657400	28657600	E69
chr10	28657600	28657800	E48
chr10	28657800	28669600	E3
chr10	28669600	28670000	E39
chr10	28670000	28670600	E38
chr10	28670600	28670800	E17
chr10	28670800	28671200	E16
chr10	28671200	28671400	E39
chr10	28671400	28682600	E3
chr10	28682600	28682800	E65
chr10	28682800	28683200	E64
chr10	28683200	28684200	E65
chr10	28684200	28687800	E4
chr10	28687800	28688200	E69
chr10	28688200	28688400	E68
chr10	28688400	28690000	E69
chr10	28690000	28690600	E48
chr10	28690600	28691200	E69
chr10	28691200	28691400	E48
chr10	28691400	28692000	E69
chr10	28692000	28692400	E48
chr10	28692400	28711400	E3
chr10	28711400	28711600	E65
chr10	28711600	28711800	E56
chr10	28711800	28712000	E53
chr10	28712000	28712200	E57
chr10	28712200	28712400	E56
chr10	28712400	28712600	E57
chr10	28712600	28713000	E53
chr10	28713000	28713200	E55
chr10	28713200	28713400	E57
chr10	28713400	28713800	E65
chr10	28713800	28714000	E64
chr10	28714000	28721000	E65
chr10	28721000	28721200	E17
chr10	28721200	28721600	E16
chr10	28721600	28726800	E3
chr10	28726800	28727400	E65
chr10	28727400	28727600	E55
chr10	28727600	28727800	E57
chr10	28727800	28728000	E55
chr10	28728000	28729000	E66
chr10	28729000	28731000	E4
chr10	28731000	28731600	E69
chr10	28731600	28731800	E51
chr10	28731800	28732200	E69
chr10	28732200	28732400	E57
chr10	28732400	28732600	E69
chr10	28732600	28732800	E51
chr10	28732800	28733000	E56
chr10	28733000	28733200	E57
chr10	28733200	28733800	E65
chr10	28733800	28736200	E3
chr10	28736200	28736400	E4
chr10	28736400	28737600	E3
chr10	28737600	28737800	E39
chr10	28737800	28738000	E38
chr10	28738000	28738200	E36
chr10	28738200	28738400	E72
chr10	28738400	28739200	E65
chr10	28739200	28739800	E57
chr10	28739800	28740000	E65
chr10	28740000	28740200	E72
chr10	28740200	28741000	E4
chr10	28741000	28741800	E3
chr10	28741800	28742000	E4
chr10	28742000	28745600	E3
chr10	28745600	28746000	E4
chr10	28746000	28746200	E39
chr10	28746200	28746800	E4
chr10	28746800	28747000	E65
chr10	28747000	28747200	E5
chr10	28747200	28748000	E4
chr10	28748000	28748400	E65
chr10	28748400	28748800	E66
chr10	28748800	28749000	E67
chr10	28749000	28749200	E64
chr10	28749200	28753000	E65
chr10	28753000	28753200	E39
chr10	28753200	28754600	E3
chr10	28754600	28754800	E78
chr10	28754800	28757600	E4
chr10	28757600	28757800	E72
chr10	28757800	28758200	E38
chr10	28758200	28758600	E40
chr10	28758600	28759200	E2
chr10	28759200	28759600	E4
chr10	28759600	28759800	E3
chr10	28759800	28760200	E39
chr10	28760200	28764600	E3
chr10	28764600	28764800	E73
chr10	28764800	28766600	E3
chr10	28766600	28766800	E65
chr10	28766800	28767200	E57
chr10	28767200	28767600	E59
chr10	28767600	28767800	E56
chr10	28767800	28768000	E60
chr10	28768000	28768200	E51
chr10	28768200	28768400	E52
chr10	28768400	28768600	E62
chr10	28768600	28768800	E60
chr10	28768800	28769000	E57
chr10	28769000	28769200	E58
chr10	28769200	28769400	E60
chr10	28769400	28770000	E57
chr10	28770000	28770200	E59
chr10	28770200	28770400	E60
chr10	28770400	28770600	E59
chr10	28770600	28770800	E58
chr10	28770800	28771000	E56
chr10	28771000	28772200	E65
chr10	28772200	28780800	E3
chr10	28780800	28781200	E48
chr10	28781200	28781600	E69
chr10	28781600	28782000	E48
chr10	28782000	28791200	E3
chr10	28791200	28791400	E72
chr10	28791400	28791600	E38
chr10	28791600	28791800	E17
chr10	28791800	28800800	E3
chr10	28800800	28801000	E39
chr10	28801000	28801800	E3
chr10	28801800	28802200	E39
chr10	28802200	28802400	E3
chr10	28802400	28802600	E39
chr10	28802600	28809400	E3
chr10	28809400	28809600	E39
chr10	28809600	28816800	E3
chr10	28816800	28817000	E39
chr10	28817000	28818600	E2
chr10	28818600	28818800	E36
chr10	28818800	28819600	E38
chr10	28819600	28820000	E6
chr10	28820000	28820200	E17
chr10	28820200	28820600	E16
chr10	28820600	28820800	E47
chr10	28820800	28821000	E46
chr10	28821000	28821200	E11
chr10	28821200	28821400	E12
chr10	28821400	28821600	E81
chr10	28821600	28822000	E12
chr10	28822000	28822200	E81
chr10	28822200	28822400	E11
chr10	28822400	28822800	E80
chr10	28822800	28823000	E12
chr10	28823000	28823200	E11
chr10	28823200	28823400	E14
chr10	28823400	28823600	E16
chr10	28823600	28824000	E17
chr10	28824000	28824600	E38
chr10	28824600	28824800	E36
chr10	28824800	28827200	E2
chr10	28827200	28827400	E72
chr10	28827400	28829400	E2
chr10	28829400	28829800	E17
chr10	28829800	28830400	E38
chr10	28830400	28830600	E37
chr10	28830600	28830800	E17
chr10	28830800	28831200	E37
chr10	28831200	28831400	E89
chr10	28831400	28831600	E36
chr10	28831600	28832400	E2
chr10	28832400	28832800	E36
chr10	28832800	28833200	E2
chr10	28833200	28833400	E36
chr10	28833400	28834200	E2
chr10	28834200	28835000	E35
chr10	28835000	28835200	E34
chr10	28835200	28835400	E28
chr10	28835400	28835800	E18
chr10	28835800	28836200	E2
chr10	28836200	28836400	E36
chr10	28836400	28838000	E2
chr10	28838000	28838200	E89
chr10	28838200	28838800	E2
chr10	28838800	28839400	E87
chr10	28839400	28839600	E88
chr10	28839600	28840000	E87
chr10	28840000	28841000	E88
chr10	28841000	28841400	E87
chr10	28841400	28842200	E2
chr10	28842200	28842400	E17
chr10	28842400	28842600	E38
chr10	28842600	28843600	E2
chr10	28843600	28844000	E87
chr10	28844000	28844200	E34
chr10	28844200	28844400	E88
chr10	28844400	28844600	E87
chr10	28844600	28844800	E88
chr10	28844800	28845000	E87
chr10	28845000	28846400	E2
chr10	28846400	28846600	E72
chr10	28846600	28847200	E2
chr10	28847200	28847400	E89
chr10	28847400	28847600	E38
chr10	28847600	28847800	E37
chr10	28847800	28848200	E38
chr10	28848200	28848400	E41
chr10	28848400	28848600	E37
chr10	28848600	28848800	E29
chr10	28848800	28849000	E17
chr10	28849000	28849200	E37
chr10	28849200	28849600	E38
chr10	28849600	28849800	E6
chr10	28849800	28850200	E38
chr10	28850200	28852200	E2
chr10	28852200	28852400	E36
chr10	28852400	28852800	E2
chr10	28852800	28853200	E35
chr10	28853200	28853400	E34
chr10	28853400	28853800	E35
chr10	28853800	28854000	E88
chr10	28854000	28854200	E34
chr10	28854200	28855400	E35
chr10	28855400	28855600	E34
chr10	28855600	28855800	E28
chr10	28855800	28856200	E35
chr10	28856200	28856600	E34
chr10	28856600	28858200	E35
chr10	28858200	28858400	E18
chr10	28858400	28858800	E29
chr10	28858800	28859000	E34
chr10	28859000	28859400	E35
chr10	28859400	28859600	E34
chr10	28859600	28859800	E87
chr10	28859800	28860400	E2
chr10	28860400	28860600	E89
chr10	28860600	28863800	E2
chr10	28863800	28864000	E36
chr10	28864000	28865600	E2
chr10	28865600	28865800	E1
chr10	28865800	28870600	E2
chr10	28870600	28870800	E90
chr10	28870800	28871600	E2
chr10	28871600	28871800	E36
chr10	28871800	28872400	E38
chr10	28872400	28872600	E36
chr10	28872600	28873000	E2
chr10	28873000	28873200	E78
chr10	28873200	28873800	E2
chr10	28873800	28874000	E35
chr10	28874000	28874200	E34
chr10	28874200	28874400	E33
chr10	28874400	28874600	E34
chr10	28874600	28874800	E35
chr10	28874800	28875200	E2
chr10	28875200	28875400	E35
chr10	28875400	28875600	E1
chr10	28875600	28875800	E38
chr10	28875800	28876000	E87
chr10	28876000	28876600	E38
chr10	28876600	28877000	E37
chr10	28877000	28877200	E29
chr10	28877200	28878200	E87
chr10	28878200	28881800	E2
chr10	28881800	28882400	E36
chr10	28882400	28884800	E2
chr10	28884800	28885000	E36
chr10	28885000	28888600	E2
chr10	28888600	28888800	E36
chr10	28888800	28890000	E2
chr10	28890000	28890200	E36
chr10	28890200	28890600	E2
chr10	28890600	28891200	E36
chr10	28891200	28893200	E2
chr10	28893200	28894000	E37
chr10	28894000	28894200	E38
chr10	28894200	28894400	E36
chr10	28894400	28895000	E2
chr10	28895000	28895200	E89
chr10	28895200	28895400	E2
chr10	28895400	28895600	E36
chr10	28895600	28896200	E2
chr10	28896200	28896400	E78
chr10	28896400	28897200	E2
chr10	28897200	28897400	E36
chr10	28897400	28899200	E2
chr10	28899200	28899400	E36
chr10	28899400	28900000	E38
chr10	28900000	28900200	E90
chr10	28900200	28900400	E72
chr10	28900400	28900600	E5
chr10	28900600	28903400	E2
chr10	28903400	28903600	E36
chr10	28903600	28907800	E2
chr10	28907800	28908000	E38
chr10	28908000	28908200	E86
chr10	28908200	28908400	E38
chr10	28908400	28908600	E2
chr10	28908600	28908800	E36
chr10	28908800	28912400	E2
chr10	28912400	28912800	E5
chr10	28912800	28913200	E38
chr10	28913200	28914000	E5
chr10	28914000	28914200	E78
chr10	28914200	28917000	E2
chr10	28917000	28917200	E88
chr10	28917200	28918200	E87
chr10	28918200	28920000	E2
chr10	28920000	28947600	E3
chr10	28947600	28947800	E39
chr10	28947800	28948600	E2
chr10	28948600	28948800	E86
chr10	28948800	28950400	E2
chr10	28950400	28950800	E36
chr10	28950800	28952600	E2
chr10	28952600	28952800	E36
chr10	28952800	28953000	E37
chr10	28953000	28953200	E16
chr10	28953200	28953400	E39
chr10	28953400	28957000	E3
chr10	28957000	28957400	E65
chr10	28957400	28957600	E64
chr10	28957600	28957800	E65
chr10	28957800	28958000	E38
chr10	28958000	28958400	E17
chr10	28958400	28958600	E6
chr10	28958600	28958800	E72
chr10	28958800	28959200	E65
chr10	28959200	28965200	E3
chr10	28965200	28965400	E39
chr10	28965400	28965600	E40
chr10	28965600	28965800	E41
chr10	28965800	28966000	E9
chr10	28966000	28966200	E10
chr10	28966200	28966400	E79
chr10	28966400	28966600	E81
chr10	28966600	28967000	E80
chr10	28967000	28967200	E81
chr10	28967200	28967600	E31
chr10	28967600	28967800	E32
chr10	28967800	28968000	E25
chr10	28968000	28968200	E24
chr10	28968200	28968400	E26
chr10	28968400	28968600	E27
chr10	28968600	28969000	E26
chr10	28969000	28969200	E27
chr10	28969200	28969800	E28
chr10	28969800	28970000	E34
chr10	28970000	28970200	E33
chr10	28970200	28970600	E27
chr10	28970600	28970800	E28
chr10	28970800	28971000	E34
chr10	28971000	28971400	E32
chr10	28971400	28972200	E18
chr10	28972200	28973200	E35
chr10	28973200	28973400	E28
chr10	28973400	28973600	E34
chr10	28973600	28974000	E33
chr10	28974000	28974200	E28
chr10	28974200	28974400	E35
chr10	28974400	28974600	E34
chr10	28974600	28975000	E35
chr10	28975000	28975200	E89
chr10	28975200	28975800	E2
chr10	28975800	28976000	E36
chr10	28976000	28976600	E2
chr10	28976600	28977200	E87
chr10	28977200	28977400	E88
chr10	28977400	28977800	E87
chr10	28977800	28979000	E2
chr10	28979000	28979200	E35
chr10	28979200	28979800	E34
chr10	28979800	28980000	E35
chr10	28980000	28993400	E3
chr10	28993400	28993600	E73
chr10	28993600	28998000	E3
chr10	28998000	28998200	E39
chr10	28998200	28999200	E2
chr10	28999200	28999600	E87
chr10	28999600	29000600	E2
chr10	29000600	29000800	E16
chr10	29000800	29010200	E4
chr10	29010200	29010400	E6
chr10	29010400	29010600	E7
chr10	29010600	29010800	E8
chr10	29010800	29011000	E30
chr10	29011000	29011200	E31
chr10	29011200	29011400	E24
chr10	29011400	29011600	E31
chr10	29011600	29011800	E29
chr10	29011800	29018600	E3
chr10	29018600	29018800	E72
chr10	29018800	29019200	E3
chr10	29019200	29019600	E77
chr10	29019600	29019800	E73
chr10	29019800	29024000	E3
chr10	29024000	29024400	E85
chr10	29024400	29025800	E2
chr10	29025800	29026000	E87
chr10	29026000	29026600	E88
chr10	29026600	29027800	E2
chr10	29027800	29049200	E3
chr10	29049200	29049400	E89
chr10	29049400	29050000	E2
chr10	29050000	29050400	E87
chr10	29050400	29053400	E2
chr10	29053400	29053600	E36
chr10	29053600	29054400	E2
chr10	29054400	29054600	E35
chr10	29054600	29055400	E34
chr10	29055400	29056200	E35
chr10	29056200	29056400	E27
chr10	29056400	29056800	E26
chr10	29056800	29057000	E25
chr10	29057000	29057600	E22
chr10	29057600	29057800	E20
chr10	29057800	29058000	E19
chr10	29058000	29058200	E27
chr10	29058200	29058400	E28
chr10	29058400	29058600	E33
chr10	29058600	29058800	E35
chr10	29058800	29059000	E34
chr10	29059000	29060800	E2
chr10	29060800	29065600	E4
chr10	29065600	29070200	E2
chr10	29070200	29070400	E36
chr10	29070400	29071200	E2
chr10	29071200	29071600	E35
chr10	29071600	29071800	E18
chr10	29071800	29072000	E35
chr10	29072000	29072200	E34
chr10	29072200	29073400	E35
chr10	29073400	29073800	E34
chr10	29073800	29074200	E27
chr10	29074200	29074400	E28
chr10	29074400	29074600	E27
chr10	29074600	29075200	E18
chr10	29075200	29075400	E34
chr10	29075400	29075600	E35
chr10	29075600	29076200	E18
chr10	29076200	29076400	E19
chr10	29076400	29076600	E26
chr10	29076600	29076800	E25
chr10	29076800	29077000	E22
chr10	29077000	29077200	E24
chr10	29077200	29077800	E23
chr10	29077800	29078000	E22
chr10	29078000	29078200	E23
chr10	29078200	29078400	E22
chr10	29078400	29078800	E23
chr10	29078800	29079400	E12
chr10	29079400	29079800	E23
chr10	29079800	29080000	E24
chr10	29080000	29080600	E25
chr10	29080600	29081000	E26
chr10	29081000	29081200	E33
chr10	29081200	29081400	E32
chr10	29081400	29081800	E33
chr10	29081800	29082400	E35
chr10	29082400	29082600	E18
chr10	29082600	29082800	E28
chr10	29082800	29083000	E33
chr10	29083000	29083600	E35
chr10	29083600	29083800	E27
chr10	29083800	29084000	E25
chr10	29084000	29084400	E26
chr10	29084400	29084600	E32
chr10	29084600	29084800	E34
chr10	29084800	29085200	E35
chr10	29085200	29085400	E34
chr10	29085400	29085600	E35
chr10	29085600	29085800	E34
chr10	29085800	29086200	E35
chr10	29086200	29086400	E18
chr10	29086400	29086600	E35
chr10	29086600	29087200	E18
chr10	29087200	29087400	E27
chr10	29087400	29087600	E34
chr10	29087600	29088000	E88
chr10	29088000	29088200	E87
chr10	29088200	29088800	E2
chr10	29088800	29089200	E35
chr10	29089200	29089600	E34
chr10	29089600	29090000	E35
chr10	29090000	29090600	E2
chr10	29090600	29090800	E36
chr10	29090800	29091200	E2
chr10	29091200	29091400	E36
chr10	29091400	29092600	E2
chr10	29092600	29093200	E4
chr10	29093200	29093600	E5
chr10	29093600	29095200	E4
chr10	29095200	29095400	E5
chr10	29095400	29095800	E38
chr10	29095800	29096000	E41
chr10	29096000	29096200	E38
chr10	29096200	29096400	E36
chr10	29096400	29097000	E35
chr10	29097000	29097200	E34
chr10	29097200	29098400	E35
chr10	29098400	29099000	E18
chr10	29099000	29099400	E27
chr10	29099400	29099800	E88
chr10	29099800	29100400	E87
chr10	29100400	29100600	E38
chr10	29100600	29101000	E5
chr10	29101000	29107400	E3
chr10	29107400	29107800	E39
chr10	29107800	29128600	E3
chr10	29128600	29131000	E2
chr10	29131000	29131200	E36
chr10	29131200	29131400	E27
chr10	29131400	29131600	E26
chr10	29131600	29131800	E28
chr10	29131800	29132200	E35
chr10	29132200	29132600	E2
chr10	29132600	29149200	E3
chr10	29149200	29149400	E39
chr10	29149400	29150000	E3
chr10	29150000	29150200	E39
chr10	29150200	29164400	E3
chr10	29164400	29164600	E39
chr10	29164600	29165000	E40
chr10	29165000	29169200	E3
chr10	29169200	29169400	E39
chr10	29169400	29178200	E3
chr10	29178200	29178600	E73
chr10	29178600	29179800	E3
chr10	29179800	29180000	E5
chr10	29180000	29180200	E74
chr10	29180200	29181800	E2
chr10	29181800	29182000	E36
chr10	29182000	29184200	E2
chr10	29184200	29184400	E36
chr10	29184400	29185200	E2
chr10	29185200	29185400	E36
chr10	29185400	29186000	E38
chr10	29186000	29186200	E17
chr10	29186200	29186400	E29
chr10	29186400	29186800	E30
chr10	29186800	29187000	E31
chr10	29187000	29187200	E30
chr10	29187200	29187400	E16
chr10	29187400	29187800	E38
chr10	29187800	29188000	E17
chr10	29188000	29188200	E39
chr10	29188200	29193200	E3
chr10	29193200	29193400	E39
chr10	29193400	29197600	E3
chr10	29197600	29197800	E39
chr10	29197800	29213000	E3
chr10	29213000	29213200	E29
chr10	29213200	29213400	E38
chr10	29213400	29224600	E4
chr10	29224600	29225000	E5
chr10	29225000	29228200	E4
chr10	29228200	29228400	E87
chr10	29228400	29228600	E5
chr10	29228600	29228800	E87
chr10	29228800	29229600	E2
chr10	29229600	29230000	E39
chr10	29230000	29264000	E3
chr10	29264000	29264200	E2
chr10	29264200	29264800	E87
chr10	29264800	29265000	E88
chr10	29265000	29265400	E87
chr10	29265400	29267600	E2
chr10	29267600	29273000	E3
chr10	29273000	29273200	E72
chr10	29273200	29273800	E5
chr10	29273800	29275800	E4
chr10	29275800	29276000	E5
chr10	29276000	29280600	E4
chr10	29280600	29281000	E39
chr10	29281000	29301400	E3
chr10	29301400	29301600	E39
chr10	29301600	29316800	E3
chr10	29316800	29317000	E5
chr10	29317000	29317200	E1
chr10	29317200	29320800	E4
chr10	29320800	29321000	E72
chr10	29321000	29326000	E4
chr10	29326000	29326200	E5
chr10	29326200	29326600	E4
chr10	29326600	29327000	E65
chr10	29327000	29327200	E64
chr10	29327200	29328000	E65
chr10	29328000	29328200	E64
chr10	29328200	29328600	E65
chr10	29328600	29329000	E64
chr10	29329000	29330200	E65
chr10	29330200	29330400	E64
chr10	29330400	29331400	E65
chr10	29331400	29339000	E3
chr10	29339000	29339400	E39
chr10	29339400	29343600	E3
chr10	29343600	29344000	E39
chr10	29344000	29346800	E3
chr10	29346800	29347000	E39
chr10	29347000	29370000	E3
chr10	29370000	29370200	E5
chr10	29370200	29370400	E38
chr10	29370400	29370600	E86
chr10	29370600	29370800	E29
chr10	29370800	29371000	E30
chr10	29371000	29371200	E29
chr10	29371200	29371800	E31
chr10	29371800	29372000	E21
chr10	29372000	29372200	E22
chr10	29372200	29372400	E24
chr10	29372400	29372600	E30
chr10	29372600	29373000	E87
chr10	29373000	29389000	E3
chr10	29389000	29389200	E73
chr10	29389200	29391000	E3
chr10	29391000	29391200	E39
chr10	29391200	29418800	E3
chr10	29418800	29419000	E39
chr10	29419000	29420800	E4
chr10	29420800	29421000	E5
chr10	29421000	29421200	E38
chr10	29421200	29421400	E7
chr10	29421400	29421800	E6
chr10	29421800	29422000	E7
chr10	29422000	29422200	E78
chr10	29422200	29429200	E3
chr10	29429200	29429400	E39
chr10	29429400	29445600	E3
chr10	29445600	29446000	E87
chr10	29446000	29446200	E88
chr10	29446200	29446600	E32
chr10	29446600	29446800	E33
chr10	29446800	29447000	E34
chr10	29447000	29447200	E35
chr10	29447200	29452600	E3
chr10	29452600	29452800	E73
chr10	29452800	29466200	E3
chr10	29466200	29466400	E39
chr10	29466400	29478600	E3
chr10	29478600	29478800	E39
chr10	29478800	29492800	E3
chr10	29492800	29493000	E73
chr10	29493000	29529600	E3
chr10	29529600	29530000	E85
chr10	29530000	29530800	E84
chr10	29530800	29531400	E85
chr10	29531400	29531800	E84
chr10	29531800	29532600	E6
chr10	29532600	29532800	E7
chr10	29532800	29533000	E6
chr10	29533000	29533200	E17
chr10	29533200	29533400	E49
chr10	29533400	29533600	E16
chr10	29533600	29533800	E15
chr10	29533800	29534200	E14
chr10	29534200	29534600	E15
chr10	29534600	29534800	E14
chr10	29534800	29535000	E16
chr10	29535000	29535200	E17
chr10	29535200	29535400	E49
chr10	29535400	29535800	E38
chr10	29535800	29536000	E88
chr10	29536000	29536600	E17
chr10	29536600	29537000	E38
chr10	29537000	29537200	E17
chr10	29537200	29538000	E85
chr10	29538000	29538600	E84
chr10	29538600	29539000	E83
chr10	29539000	29539200	E84
chr10	29539200	29540000	E85
chr10	29540000	29546400	E4
chr10	29546400	29546600	E5
chr10	29546600	29554200	E4
chr10	29554200	29555200	E85
chr10	29555200	29555800	E84
chr10	29555800	29556000	E17
chr10	29556000	29556400	E65
chr10	29556400	29556800	E64
chr10	29556800	29557800	E65
chr10	29557800	29558000	E90
chr10	29558000	29558600	E4
chr10	29558600	29558800	E78
chr10	29558800	29562000	E4
chr10	29562000	29562400	E65
chr10	29562400	29562600	E89
chr10	29562600	29562800	E2
chr10	29562800	29563000	E3
chr10	29563000	29563200	E39
chr10	29563200	29592000	E3
chr10	29592000	29592200	E90
chr10	29592200	29592600	E2
chr10	29592600	29592800	E89
chr10	29592800	29593000	E88
chr10	29593000	29593200	E20
chr10	29593200	29593400	E22
chr10	29593400	29593600	E21
chr10	29593600	29593800	E19
chr10	29593800	29594000	E15
chr10	29594000	29594200	E39
chr10	29594200	29604800	E3
chr10	29604800	29605200	E72
chr10	29605200	29605400	E1
chr10	29605400	29607200	E4
chr10	29607200	29607400	E5
chr10	29607400	29607800	E6
chr10	29607800	29608000	E38
chr10	29608000	29608200	E90
chr10	29608200	29608400	E5
chr10	29608400	29614000	E3
chr10	29614000	29614200	E73
chr10	29614200	29663800	E3
chr10	29663800	29664000	E73
chr10	29664000	29681000	E3
chr10	29681000	29681200	E39
chr10	29681200	29684400	E4
chr10	29684400	29684600	E5
chr10	29684600	29685400	E4
chr10	29685400	29685600	E87
chr10	29685600	29697800	E3
chr10	29697800	29698000	E49
chr10	29698000	29698200	E11
chr10	29698200	29698600	E12
chr10	29698600	29698800	E11
chr10	29698800	29699000	E81
chr10	29699000	29699200	E10
chr10	29699200	29699400	E49
chr10	29699400	29699600	E17
chr10	29699600	29699800	E38
chr10	29699800	29700200	E36
chr10	29700200	29703400	E2
chr10	29703400	29703600	E36
chr10	29703600	29711800	E2
chr10	29711800	29712000	E1
chr10	29712000	29712200	E40
chr10	29712200	29715400	E4
chr10	29715400	29715600	E6
chr10	29715600	29716600	E38
chr10	29716600	29716800	E6
chr10	29716800	29717400	E38
chr10	29717400	29717800	E1
chr10	29717800	29720200	E38
chr10	29720200	29720400	E37
chr10	29720400	29721000	E17
chr10	29721000	29721400	E16
chr10	29721400	29721600	E65
chr10	29721600	29721800	E39
chr10	29721800	29722800	E65
chr10	29722800	29723000	E64
chr10	29723000	29723400	E65
chr10	29723400	29732200	E3
chr10	29732200	29732400	E39
chr10	29732400	29735200	E4
chr10	29735200	29735400	E65
chr10	29735400	29735600	E64
chr10	29735600	29736400	E65
chr10	29736400	29737000	E66
chr10	29737000	29737400	E8
chr10	29737400	29737600	E38
chr10	29737600	29737800	E86
chr10	29737800	29738200	E16
chr10	29738200	29738400	E15
chr10	29738400	29738600	E90
chr10	29738600	29740600	E4
chr10	29740600	29740800	E6
chr10	29740800	29741000	E38
chr10	29741000	29741400	E6
chr10	29741400	29741800	E37
chr10	29741800	29742000	E5
chr10	29742000	29746400	E4
chr10	29746400	29746600	E5
chr10	29746600	29747200	E4
chr10	29747200	29748800	E65
chr10	29748800	29749000	E66
chr10	29749000	29749600	E65
chr10	29749600	29749800	E57
chr10	29749800	29753200	E65
chr10	29753200	29754000	E4
chr10	29754000	29754600	E66
chr10	29754600	29755400	E4
chr10	29755400	29755600	E87
chr10	29755600	29758400	E4
chr10	29758400	29760000	E66
chr10	29760000	29760400	E64
chr10	29760400	29760600	E66
chr10	29760600	29761600	E65
chr10	29761600	29761800	E64
chr10	29761800	29762000	E65
chr10	29762000	29762800	E4
chr10	29762800	29763000	E5
chr10	29763000	29766400	E4
chr10	29766400	29766600	E78
chr10	29766600	29768200	E4
chr10	29768200	29768600	E6
chr10	29768600	29768800	E38
chr10	29768800	29770000	E6
chr10	29770000	29770400	E38
chr10	29770400	29770600	E6
chr10	29770600	29770800	E5
chr10	29770800	29771400	E6
chr10	29771400	29771600	E7
chr10	29771600	29772000	E8
chr10	29772000	29772200	E9
chr10	29772200	29772400	E8
chr10	29772400	29772600	E41
chr10	29772600	29772800	E17
chr10	29772800	29773000	E36
chr10	29773000	29773200	E86
chr10	29773200	29773400	E72
chr10	29773400	29773600	E5
chr10	29773600	29785000	E4
chr10	29785000	29786200	E65
chr10	29786200	29801600	E3
chr10	29801600	29802000	E7
chr10	29802000	29802400	E40
chr10	29802400	29802600	E39
chr10	29802600	29805800	E3
chr10	29805800	29806000	E39
chr10	29806000	29810400	E3
chr10	29810400	29810600	E2
chr10	29810600	29810800	E86
chr10	29810800	29811400	E38
chr10	29811400	29812200	E5
chr10	29812200	29812400	E4
chr10	29812400	29812800	E5
chr10	29812800	29819600	E4
chr10	29819600	29819800	E2
chr10	29819800	29820000	E89
chr10	29820000	29822400	E2
chr10	29822400	29822600	E35
chr10	29822600	29822800	E34
chr10	29822800	29823000	E35
chr10	29823000	29823400	E34
chr10	29823400	29823600	E18
chr10	29823600	29824000	E20
chr10	29824000	29824200	E21
chr10	29824200	29825000	E24
chr10	29825000	29825200	E29
chr10	29825200	29825600	E88
chr10	29825600	29825800	E87
chr10	29825800	29830600	E2
chr10	29830600	29831000	E88
chr10	29831000	29831200	E87
chr10	29831200	29831600	E2
chr10	29831600	29831800	E86
chr10	29831800	29832000	E40
chr10	29832000	29832200	E90
chr10	29832200	29832400	E5
chr10	29832400	29833000	E2
chr10	29833000	29833400	E39
chr10	29833400	29843400	E3
chr10	29843400	29843600	E5
chr10	29843600	29843800	E89
chr10	29843800	29844000	E2
chr10	29844000	29844400	E36
chr10	29844400	29844600	E38
chr10	29844600	29844800	E86
chr10	29844800	29845000	E17
chr10	29845000	29845600	E2
chr10	29845600	29848200	E4
chr10	29848200	29848800	E3
chr10	29848800	29849000	E39
chr10	29849000	29859400	E3
chr10	29859400	29859600	E73
chr10	29859600	29864000	E3
chr10	29864000	29864200	E39
chr10	29864200	29873400	E3
chr10	29873400	29874600	E65
chr10	29874600	29874800	E56
chr10	29874800	29875000	E57
chr10	29875000	29875400	E65
chr10	29875400	29876600	E4
chr10	29876600	29877600	E69
chr10	29877600	29878000	E48
chr10	29878000	29879200	E69
chr10	29879200	29879400	E48
chr10	29879400	29879600	E17
chr10	29879600	29880000	E16
chr10	29880000	29880400	E39
chr10	29880400	29885000	E3
chr10	29885000	29886800	E4
chr10	29886800	29887400	E65
chr10	29887400	29887800	E59
chr10	29887800	29888000	E53
chr10	29888000	29888400	E56
chr10	29888400	29888600	E54
chr10	29888600	29888800	E66
chr10	29888800	29889000	E65
chr10	29889000	29890600	E4
chr10	29890600	29890800	E65
chr10	29890800	29891000	E64
chr10	29891000	29891800	E65
chr10	29891800	29892200	E66
chr10	29892200	29892400	E65
chr10	29892400	29892600	E39
chr10	29892600	29892800	E3
chr10	29892800	29897200	E4
chr10	29897200	29905400	E3
chr10	29905400	29906400	E4
chr10	29906400	29907000	E65
chr10	29907000	29907800	E4
chr10	29907800	29908000	E5
chr10	29908000	29918400	E3
chr10	29918400	29918600	E4
chr10	29918600	29919800	E69
chr10	29919800	29920200	E48
chr10	29920200	29920600	E69
chr10	29920600	29922000	E4
chr10	29922000	29922800	E38
chr10	29922800	29923000	E17
chr10	29923000	29923400	E38
chr10	29923400	29923800	E17
chr10	29923800	29924000	E7
chr10	29924000	29924600	E6
chr10	29924600	29924800	E38
chr10	29924800	29925000	E6
chr10	29925000	29925600	E38
chr10	29925600	29925800	E36
chr10	29925800	29926000	E38
chr10	29926000	29926200	E90
chr10	29926200	29931400	E4
chr10	29931400	29931600	E38
chr10	29931600	29932000	E6
chr10	29932000	29932200	E74
chr10	29932200	29932600	E5
chr10	29932600	29932800	E38
chr10	29932800	29933000	E5
chr10	29933000	29933400	E38
chr10	29933400	29933600	E36
chr10	29933600	29934000	E2
chr10	29934000	29934200	E36
chr10	29934200	29937000	E2
chr10	29937000	29937200	E36
chr10	29937200	29937400	E85
chr10	29937400	29939200	E65
chr10	29939200	29947400	E3
chr10	29947400	29949000	E48
chr10	29949000	29951000	E4
chr10	29951000	29969400	E3
chr10	29969400	29969600	E39
chr10	29969600	29969800	E48
chr10	29969800	29970200	E47
chr10	29970200	29972000	E48
chr10	29972000	29972200	E69
chr10	29972200	29976200	E4
chr10	29976200	29976400	E69
chr10	29976400	29977200	E48
chr10	29977200	29977400	E47
chr10	29977400	29977600	E48
chr10	29977600	29978200	E4
chr10	29978200	29978400	E78
chr10	29978400	29992200	E4
chr10	29992200	29992400	E38
chr10	29992400	29992600	E40
chr10	29992600	30003600	E3
chr10	30003600	30003800	E39
chr10	30003800	30013800	E3
chr10	30013800	30014000	E2
chr10	30014000	30014200	E5
chr10	30014200	30014600	E88
chr10	30014600	30014800	E87
chr10	30014800	30017600	E2
chr10	30017600	30017800	E5
chr10	30017800	30019400	E2
chr10	30019400	30019600	E78
chr10	30019600	30020400	E2
chr10	30020400	30021200	E87
chr10	30021200	30022000	E2
chr10	30022000	30023000	E4
chr10	30023000	30023200	E69
chr10	30023200	30023800	E48
chr10	30023800	30024000	E47
chr10	30024000	30024200	E48
chr10	30024200	30024400	E17
chr10	30024400	30024800	E69
chr10	30024800	30025000	E48
chr10	30025000	30025400	E50
chr10	30025400	30025600	E49
chr10	30025600	30025800	E69
chr10	30025800	30026000	E38
chr10	30026000	30026200	E17
chr10	30026200	30030200	E3
chr10	30030200	30030400	E39
chr10	30030400	30032800	E3
chr10	30032800	30033000	E73
chr10	30033000	30068200	E3
chr10	30068200	30068400	E73
chr10	30068400	30073800	E3
chr10	30073800	30074000	E39
chr10	30074000	30075200	E3
chr10	30075200	30075400	E39
chr10	30075400	30084400	E3
chr10	30084400	30084600	E39
chr10	30084600	30088400	E3
chr10	30088400	30088600	E39
chr10	30088600	30089800	E3
chr10	30089800	30092400	E4
chr10	30092400	30093000	E69
chr10	30093000	30093400	E49
chr10	30093400	30094000	E38
chr10	30094000	30094200	E1
chr10	30094200	30095400	E65
chr10	30095400	30098400	E4
chr10	30098400	30099800	E65
chr10	30099800	30100000	E57
chr10	30100000	30100400	E54
chr10	30100400	30100600	E59
chr10	30100600	30100800	E57
chr10	30100800	30101000	E56
chr10	30101000	30101200	E59
chr10	30101200	30101400	E54
chr10	30101400	30101800	E58
chr10	30101800	30102200	E65
chr10	30102200	30105200	E3
chr10	30105200	30106000	E65
chr10	30106000	30106400	E55
chr10	30106400	30106600	E57
chr10	30106600	30106800	E65
chr10	30106800	30126800	E3
chr10	30126800	30127000	E73
chr10	30127000	30138400	E3
chr10	30138400	30138600	E73
chr10	30138600	30147200	E3
chr10	30147200	30147600	E5
chr10	30147600	30148200	E4
chr10	30148200	30160800	E3
chr10	30160800	30161000	E39
chr10	30161000	30164000	E3
chr10	30164000	30166400	E2
chr10	30166400	30166600	E90
chr10	30166600	30166800	E2
chr10	30166800	30167600	E87
chr10	30167600	30168400	E2
chr10	30168400	30168600	E1
chr10	30168600	30170800	E4
chr10	30170800	30171000	E39
chr10	30171000	30174800	E3
chr10	30174800	30175600	E87
chr10	30175600	30184000	E3
chr10	30184000	30184200	E40
chr10	30184200	30184400	E41
chr10	30184400	30184800	E38
chr10	30184800	30185000	E37
chr10	30185000	30185600	E6
chr10	30185600	30186400	E4
chr10	30186400	30198000	E3
chr10	30198000	30198200	E73
chr10	30198200	30206400	E3
chr10	30206400	30206800	E39
chr10	30206800	30210000	E3
chr10	30210000	30210400	E39
chr10	30210400	30222200	E4
chr10	30222200	30224800	E3
chr10	30224800	30225000	E39
chr10	30225000	30225200	E3
chr10	30225200	30225400	E73
chr10	30225400	30234800	E3
chr10	30234800	30235000	E89
chr10	30235000	30235400	E1
chr10	30235400	30235600	E38
chr10	30235600	30235800	E40
chr10	30235800	30236000	E41
chr10	30236000	30236200	E42
chr10	30236200	30236400	E41
chr10	30236400	30236600	E7
chr10	30236600	30236800	E6
chr10	30236800	30237200	E5
chr10	30237200	30238400	E4
chr10	30238400	30238600	E39
chr10	30238600	30241400	E3
chr10	30241400	30241600	E4
chr10	30241600	30244200	E3
chr10	30244200	30249400	E4
chr10	30249400	30249600	E90
chr10	30249600	30249800	E5
chr10	30249800	30251400	E4
chr10	30251400	30251600	E5
chr10	30251600	30255200	E4
chr10	30255200	30255400	E5
chr10	30255400	30256800	E4
chr10	30256800	30257000	E5
chr10	30257000	30257400	E1
chr10	30257400	30257600	E40
chr10	30257600	30258000	E39
chr10	30258000	30286800	E3
chr10	30286800	30287000	E2
chr10	30287000	30287400	E3
chr10	30287400	30287800	E39
chr10	30287800	30289800	E2
chr10	30289800	30290400	E87
chr10	30290400	30290800	E2
chr10	30290800	30291000	E72
chr10	30291000	30291200	E2
chr10	30291200	30291400	E65
chr10	30291400	30291800	E40
chr10	30291800	30292800	E4
chr10	30292800	30300600	E3
chr10	30300600	30300800	E65
chr10	30300800	30301000	E57
chr10	30301000	30301200	E54
chr10	30301200	30302400	E66
chr10	30302400	30302800	E7
chr10	30302800	30303000	E6
chr10	30303000	30303200	E37
chr10	30303200	30303400	E17
chr10	30303400	30303600	E38
chr10	30303600	30303800	E64
chr10	30303800	30304000	E65
chr10	30304000	30305200	E4
chr10	30305200	30306200	E65
chr10	30306200	30306400	E55
chr10	30306400	30306800	E57
chr10	30306800	30307200	E68
chr10	30307200	30307400	E63
chr10	30307400	30308000	E56
chr10	30308000	30308200	E53
chr10	30308200	30308400	E57
chr10	30308400	30308800	E64
chr10	30308800	30309000	E65
chr10	30309000	30309200	E64
chr10	30309200	30309400	E65
chr10	30309400	30309600	E66
chr10	30309600	30310000	E67
chr10	30310000	30310200	E64
chr10	30310200	30310600	E65
chr10	30310600	30310800	E57
chr10	30310800	30311800	E65
chr10	30311800	30313400	E66
chr10	30313400	30313600	E67
chr10	30313600	30314200	E66
chr10	30314200	30314400	E67
chr10	30314400	30314600	E66
chr10	30314600	30314800	E8
chr10	30314800	30315400	E6
chr10	30315400	30315800	E7
chr10	30315800	30316000	E8
chr10	30316000	30316200	E7
chr10	30316200	30316400	E9
chr10	30316400	30316600	E8
chr10	30316600	30316800	E9
chr10	30316800	30317200	E8
chr10	30317200	30317400	E6
chr10	30317400	30317600	E7
chr10	30317600	30318000	E8
chr10	30318000	30318200	E9
chr10	30318200	30318400	E51
chr10	30318400	30318600	E68
chr10	30318600	30318800	E51
chr10	30318800	30319200	E57
chr10	30319200	30319400	E64
chr10	30319400	30319600	E65
chr10	30319600	30320000	E64
chr10	30320000	30320400	E65
chr10	30320400	30321400	E4
chr10	30321400	30321600	E5
chr10	30321600	30321800	E69
chr10	30321800	30322000	E6
chr10	30322000	30322600	E38
chr10	30322600	30323200	E6
chr10	30323200	30323400	E66
chr10	30323400	30323800	E67
chr10	30323800	30324000	E7
chr10	30324000	30324200	E6
chr10	30324200	30325200	E38
chr10	30325200	30325600	E6
chr10	30325600	30325800	E7
chr10	30325800	30326200	E6
chr10	30326200	30326400	E38
chr10	30326400	30327600	E4
chr10	30327600	30328000	E66
chr10	30328000	30328200	E67
chr10	30328200	30328400	E6
chr10	30328400	30328600	E66
chr10	30328600	30328800	E6
chr10	30328800	30329000	E7
chr10	30329000	30329800	E68
chr10	30329800	30330000	E69
chr10	30330000	30330400	E68
chr10	30330400	30331000	E69
chr10	30331000	30331200	E68
chr10	30331200	30331400	E8
chr10	30331400	30331600	E7
chr10	30331600	30332200	E6
chr10	30332200	30332600	E38
chr10	30332600	30332800	E7
chr10	30332800	30333000	E6
chr10	30333000	30333200	E90
chr10	30333200	30333400	E6
chr10	30333400	30333600	E1
chr10	30333600	30334000	E65
chr10	30334000	30334600	E57
chr10	30334600	30334800	E53
chr10	30334800	30335000	E61
chr10	30335000	30335200	E52
chr10	30335200	30335400	E53
chr10	30335400	30335600	E63
chr10	30335600	30335800	E53
chr10	30335800	30336000	E54
chr10	30336000	30336200	E67
chr10	30336200	30336400	E66
chr10	30336400	30336600	E68
chr10	30336600	30336800	E51
chr10	30336800	30337200	E68
chr10	30337200	30337400	E51
chr10	30337400	30338200	E67
chr10	30338200	30338400	E54
chr10	30338400	30339400	E66
chr10	30339400	30339800	E67
chr10	30339800	30340000	E57
chr10	30340000	30340600	E65
chr10	30340600	30341000	E66
chr10	30341000	30341800	E67
chr10	30341800	30342000	E66
chr10	30342000	30343800	E69
chr10	30343800	30344000	E49
chr10	30344000	30344200	E37
chr10	30344200	30345000	E17
chr10	30345000	30345200	E37
chr10	30345200	30345400	E17
chr10	30345400	30345600	E38
chr10	30345600	30345800	E17
chr10	30345800	30346200	E37
chr10	30346200	30346400	E6
chr10	30346400	30346600	E8
chr10	30346600	30346800	E6
chr10	30346800	30347000	E7
chr10	30347000	30347400	E51
chr10	30347400	30347800	E52
chr10	30347800	30348000	E80
chr10	30348000	30348200	E79
chr10	30348200	30348400	E80
chr10	30348400	30348600	E79
chr10	30348600	30349000	E51
chr10	30349000	30349800	E68
chr10	30349800	30350000	E70
chr10	30350000	30350600	E64
chr10	30350600	30352000	E65
chr10	30352000	30352200	E64
chr10	30352200	30353200	E65
chr10	30353200	30355400	E4
chr10	30355400	30355600	E66
chr10	30355600	30355800	E6
chr10	30355800	30356000	E90
chr10	30356000	30360000	E4
chr10	30360000	30362400	E65
chr10	30362400	30362600	E66
chr10	30362600	30363000	E57
chr10	30363000	30364000	E66
chr10	30364000	30369400	E4
chr10	30369400	30369800	E5
chr10	30369800	30372600	E4
chr10	30372600	30372800	E5
chr10	30372800	30373000	E72
chr10	30373000	30374200	E4
chr10	30374200	30374400	E65
chr10	30374400	30374800	E64
chr10	30374800	30376600	E65
chr10	30376600	30376800	E57
chr10	30376800	30377200	E54
chr10	30377200	30377600	E58
chr10	30377600	30378200	E51
chr10	30378200	30378600	E68
chr10	30378600	30379000	E69
chr10	30379000	30379600	E68
chr10	30379600	30379800	E51
chr10	30379800	30380000	E53
chr10	30380000	30380400	E57
chr10	30380400	30380800	E65
chr10	30380800	30381000	E64
chr10	30381000	30381200	E65
chr10	30381200	30381400	E59
chr10	30381400	30381600	E53
chr10	30381600	30381800	E52
chr10	30381800	30382200	E56
chr10	30382200	30382600	E53
chr10	30382600	30384000	E51
chr10	30384000	30384200	E68
chr10	30384200	30384800	E69
chr10	30384800	30385200	E68
chr10	30385200	30385400	E51
chr10	30385400	30385600	E56
chr10	30385600	30386200	E64
chr10	30386200	30386400	E63
chr10	30386400	30387600	E64
chr10	30387600	30387800	E65
chr10	30387800	30388000	E64
chr10	30388000	30388200	E65
chr10	30388200	30388400	E64
chr10	30388400	30389400	E65
chr10	30389400	30395000	E3
chr10	30395000	30395800	E65
chr10	30395800	30396600	E66
chr10	30396600	30396800	E65
chr10	30396800	30397400	E64
chr10	30397400	30397600	E63
chr10	30397600	30398000	E64
chr10	30398000	30398200	E63
chr10	30398200	30398600	E64
chr10	30398600	30399200	E65
chr10	30399200	30399400	E64
chr10	30399400	30399800	E69
chr10	30399800	30400000	E68
chr10	30400000	30400200	E63
chr10	30400200	30400400	E53
chr10	30400400	30400600	E63
chr10	30400600	30400800	E65
chr10	30400800	30401000	E64
chr10	30401000	30401200	E63
chr10	30401200	30401400	E51
chr10	30401400	30401600	E69
chr10	30401600	30402000	E68
chr10	30402000	30402200	E56
chr10	30402200	30402400	E53
chr10	30402400	30402600	E63
chr10	30402600	30402800	E53
chr10	30402800	30403000	E63
chr10	30403000	30403200	E64
chr10	30403200	30403400	E63
chr10	30403400	30403600	E64
chr10	30403600	30403800	E56
chr10	30403800	30404000	E59
chr10	30404000	30404400	E60
chr10	30404400	30404600	E59
chr10	30404600	30404800	E60
chr10	30404800	30405000	E53
chr10	30405000	30405400	E63
chr10	30405400	30405600	E64
chr10	30405600	30405800	E63
chr10	30405800	30406000	E64
chr10	30406000	30406400	E65
chr10	30406400	30406600	E64
chr10	30406600	30406800	E65
chr10	30406800	30407200	E64
chr10	30407200	30408200	E65
chr10	30408200	30408400	E39
chr10	30408400	30418800	E3
chr10	30418800	30419400	E39
chr10	30419400	30423400	E3
chr10	30423400	30423600	E73
chr10	30423600	30439600	E3
chr10	30439600	30440000	E39
chr10	30440000	30440200	E38
chr10	30440200	30440600	E65
chr10	30440600	30440800	E38
chr10	30440800	30441200	E6
chr10	30441200	30441400	E38
chr10	30441400	30441600	E86
chr10	30441600	30441800	E2
chr10	30441800	30442000	E36
chr10	30442000	30444800	E2
chr10	30444800	30445000	E36
chr10	30445000	30445800	E2
chr10	30445800	30446000	E86
chr10	30446000	30449200	E2
chr10	30449200	30449400	E36
chr10	30449400	30450800	E2
chr10	30450800	30451000	E36
chr10	30451000	30452800	E2
chr10	30452800	30458400	E3
chr10	30458400	30458600	E65
chr10	30458600	30459000	E66
chr10	30459000	30459200	E65
chr10	30459200	30459400	E64
chr10	30459400	30459600	E65
chr10	30459600	30461000	E69
chr10	30461000	30461200	E65
chr10	30461200	30461400	E64
chr10	30461400	30462200	E63
chr10	30462200	30462600	E65
chr10	30462600	30463000	E64
chr10	30463000	30463400	E65
chr10	30463400	30470800	E3
chr10	30470800	30471800	E4
chr10	30471800	30472000	E5
chr10	30472000	30475400	E4
chr10	30475400	30475600	E90
chr10	30475600	30475800	E38
chr10	30475800	30476000	E6
chr10	30476000	30476600	E38
chr10	30476600	30476800	E6
chr10	30476800	30477000	E38
chr10	30477000	30477200	E6
chr10	30477200	30477400	E38
chr10	30477400	30478000	E6
chr10	30478000	30478400	E38
chr10	30478400	30478600	E78
chr10	30478600	30503800	E3
chr10	30503800	30504000	E39
chr10	30504000	30504200	E2
chr10	30504200	30504600	E1
chr10	30504600	30504800	E7
chr10	30504800	30505000	E40
chr10	30505000	30505600	E38
chr10	30505600	30506000	E5
chr10	30506000	30507000	E4
chr10	30507000	30507200	E72
chr10	30507200	30508800	E2
chr10	30508800	30509000	E86
chr10	30509000	30509200	E43
chr10	30509200	30509600	E41
chr10	30509600	30510000	E58
chr10	30510000	30510200	E56
chr10	30510200	30510400	E53
chr10	30510400	30510600	E59
chr10	30510600	30510800	E58
chr10	30510800	30511000	E57
chr10	30511000	30512600	E65
chr10	30512600	30528600	E4
chr10	30528600	30528800	E72
chr10	30528800	30529000	E5
chr10	30529000	30529800	E4
chr10	30529800	30530000	E5
chr10	30530000	30530600	E2
chr10	30530600	30530800	E36
chr10	30530800	30534000	E2
chr10	30534000	30534200	E38
chr10	30534200	30535400	E40
chr10	30535400	30535600	E39
chr10	30535600	30550400	E3
chr10	30550400	30550600	E39
chr10	30550600	30561000	E3
chr10	30561000	30561200	E39
chr10	30561200	30561600	E40
chr10	30561600	30561800	E39
chr10	30561800	30572400	E3
chr10	30572400	30572600	E40
chr10	30572600	30573000	E38
chr10	30573000	30573200	E40
chr10	30573200	30574000	E42
chr10	30574000	30574200	E43
chr10	30574200	30574400	E44
chr10	30574400	30574600	E43
chr10	30574600	30574800	E44
chr10	30574800	30575200	E43
chr10	30575200	30575400	E38
chr10	30575400	30575600	E37
chr10	30575600	30576000	E74
chr10	30576000	30576200	E5
chr10	30576200	30576600	E4
chr10	30576600	30576800	E5
chr10	30576800	30587800	E4
chr10	30587800	30588000	E5
chr10	30588000	30588200	E90
chr10	30588200	30588400	E86
chr10	30588400	30591400	E2
chr10	30591400	30591600	E72
chr10	30591600	30592800	E2
chr10	30592800	30593400	E36
chr10	30593400	30593600	E38
chr10	30593600	30593800	E89
chr10	30593800	30598200	E2
chr10	30598200	30598400	E3
chr10	30598400	30598600	E73
chr10	30598600	30604000	E3
chr10	30604000	30604200	E39
chr10	30604200	30607800	E3
chr10	30607800	30608000	E73
chr10	30608000	30609800	E3
chr10	30609800	30610000	E73
chr10	30610000	30613600	E3
chr10	30613600	30613800	E73
chr10	30613800	30631800	E3
chr10	30631800	30632400	E4
chr10	30632400	30632600	E65
chr10	30632600	30632800	E6
chr10	30632800	30633000	E38
chr10	30633000	30633200	E86
chr10	30633200	30637000	E2
chr10	30637000	30637200	E38
chr10	30637200	30637400	E17
chr10	30637400	30637600	E16
chr10	30637600	30637800	E14
chr10	30637800	30638200	E12
chr10	30638200	30638400	E14
chr10	30638400	30638600	E12
chr10	30638600	30638800	E14
chr10	30638800	30639000	E39
chr10	30639000	30639200	E4
chr10	30639200	30648800	E3
chr10	30648800	30649000	E39
chr10	30649000	30655200	E3
chr10	30655200	30655600	E4
chr10	30655600	30655800	E5
chr10	30655800	30657400	E4
chr10	30657400	30657600	E78
chr10	30657600	30659600	E3
chr10	30659600	30659800	E39
chr10	30659800	30665000	E3
chr10	30665000	30665200	E73
chr10	30665200	30667000	E3
chr10	30667000	30667200	E39
chr10	30667200	30668600	E3
chr10	30668600	30668800	E39
chr10	30668800	30670800	E3
chr10	30670800	30671800	E2
chr10	30671800	30672000	E89
chr10	30672000	30672200	E36
chr10	30672200	30672400	E2
chr10	30672400	30672600	E36
chr10	30672600	30673400	E38
chr10	30673400	30673600	E90
chr10	30673600	30674200	E5
chr10	30674200	30674800	E4
chr10	30674800	30675200	E3
chr10	30675200	30675400	E39
chr10	30675400	30681400	E3
chr10	30681400	30682000	E78
chr10	30682000	30686400	E3
chr10	30686400	30686600	E73
chr10	30686600	30702600	E3
chr10	30702600	30703000	E65
chr10	30703000	30703400	E40
chr10	30703400	30703600	E64
chr10	30703600	30704400	E65
chr10	30704400	30704600	E64
chr10	30704600	30706000	E65
chr10	30706000	30706400	E55
chr10	30706400	30706800	E65
chr10	30706800	30707000	E66
chr10	30707000	30707200	E4
chr10	30707200	30707400	E69
chr10	30707400	30707600	E49
chr10	30707600	30707800	E69
chr10	30707800	30708000	E50
chr10	30708000	30708200	E17
chr10	30708200	30708400	E38
chr10	30708400	30709200	E65
chr10	30709200	30710600	E4
chr10	30710600	30710800	E2
chr10	30710800	30711600	E65
chr10	30711600	30711800	E38
chr10	30711800	30712000	E86
chr10	30712000	30712200	E7
chr10	30712200	30712400	E42
chr10	30712400	30712800	E41
chr10	30712800	30713000	E40
chr10	30713000	30713200	E86
chr10	30713200	30715200	E2
chr10	30715200	30715400	E36
chr10	30715400	30715600	E38
chr10	30715600	30715800	E1
chr10	30715800	30716000	E41
chr10	30716000	30716200	E8
chr10	30716200	30716400	E40
chr10	30716400	30716600	E41
chr10	30716600	30717000	E9
chr10	30717000	30717200	E8
chr10	30717200	30717400	E7
chr10	30717400	30717600	E17
chr10	30717600	30719600	E38
chr10	30719600	30719800	E4
chr10	30719800	30720200	E38
chr10	30720200	30720400	E6
chr10	30720400	30720600	E38
chr10	30720600	30720800	E90
chr10	30720800	30721400	E4
chr10	30721400	30721600	E48
chr10	30721600	30721800	E46
chr10	30721800	30722000	E44
chr10	30722000	30722800	E12
chr10	30722800	30723000	E10
chr10	30723000	30723200	E81
chr10	30723200	30723800	E11
chr10	30723800	30724200	E12
chr10	30724200	30724400	E45
chr10	30724400	30724800	E46
chr10	30724800	30725200	E15
chr10	30725200	30725400	E14
chr10	30725400	30725600	E16
chr10	30725600	30725800	E17
chr10	30725800	30726000	E15
chr10	30726000	30726600	E50
chr10	30726600	30726800	E49
chr10	30726800	30727000	E17
chr10	30727000	30727400	E84
chr10	30727400	30727600	E50
chr10	30727600	30727800	E1
chr10	30727800	30729800	E65
chr10	30729800	30730000	E36
chr10	30730000	30730400	E65
chr10	30730400	30730600	E38
chr10	30730600	30731200	E66
chr10	30731200	30731400	E6
chr10	30731400	30731600	E66
chr10	30731600	30732200	E4
chr10	30732200	30733400	E65
chr10	30733400	30733600	E57
chr10	30733600	30734400	E65
chr10	30734400	30734600	E86
chr10	30734600	30735000	E38
chr10	30735000	30735200	E40
chr10	30735200	30735400	E66
chr10	30735400	30738600	E4
chr10	30738600	30738800	E78
chr10	30738800	30739200	E38
chr10	30739200	30739400	E78
chr10	30739400	30741800	E4
chr10	30741800	30742200	E65
chr10	30742200	30742800	E38
chr10	30742800	30743000	E66
chr10	30743000	30743400	E7
chr10	30743400	30743600	E41
chr10	30743600	30743800	E38
chr10	30743800	30744000	E41
chr10	30744000	30744400	E7
chr10	30744400	30744600	E6
chr10	30744600	30744800	E7
chr10	30744800	30745000	E8
chr10	30745000	30745200	E49
chr10	30745200	30745600	E47
chr10	30745600	30745800	E46
chr10	30745800	30746000	E47
chr10	30746000	30746200	E48
chr10	30746200	30746600	E38
chr10	30746600	30747000	E6
chr10	30747000	30747400	E38
chr10	30747400	30747800	E40
chr10	30747800	30748000	E8
chr10	30748000	30748400	E46
chr10	30748400	30748800	E47
chr10	30748800	30749000	E46
chr10	30749000	30749200	E47
chr10	30749200	30749400	E69
chr10	30749400	30750000	E68
chr10	30750000	30750200	E65
chr10	30750200	30750400	E64
chr10	30750400	30750600	E65
chr10	30750600	30750800	E57
chr10	30750800	30751600	E65
chr10	30751600	30751800	E64
chr10	30751800	30753000	E65
chr10	30753000	30753200	E64
chr10	30753200	30753600	E66
chr10	30753600	30756200	E65
chr10	30756200	30756600	E57
chr10	30756600	30756800	E60
chr10	30756800	30757000	E62
chr10	30757000	30757200	E59
chr10	30757200	30757400	E60
chr10	30757400	30757600	E61
chr10	30757600	30757800	E59
chr10	30757800	30758000	E56
chr10	30758000	30759000	E65
chr10	30759000	30768400	E4
chr10	30768400	30768600	E72
chr10	30768600	30770600	E4
chr10	30770600	30770800	E90
chr10	30770800	30771200	E5
chr10	30771200	30771400	E1
chr10	30771400	30772000	E4
chr10	30772000	30776600	E3
chr10	30776600	30776800	E39
chr10	30776800	30777000	E40
chr10	30777000	30777200	E42
chr10	30777200	30777400	E47
chr10	30777400	30777600	E42
chr10	30777600	30777800	E44
chr10	30777800	30778000	E43
chr10	30778000	30778200	E42
chr10	30778200	30778600	E48
chr10	30778600	30780400	E69
chr10	30780400	30780800	E48
chr10	30780800	30782000	E78
chr10	30782000	30782600	E47
chr10	30782600	30783000	E46
chr10	30783000	30783200	E48
chr10	30783200	30783400	E46
chr10	30783400	30783600	E44
chr10	30783600	30783800	E47
chr10	30783800	30784400	E46
chr10	30784400	30784600	E41
chr10	30784600	30784800	E40
chr10	30784800	30785000	E38
chr10	30785000	30785200	E40
chr10	30785200	30786200	E38
chr10	30786200	30786400	E40
chr10	30786400	30786800	E41
chr10	30786800	30787000	E38
chr10	30787000	30787400	E41
chr10	30787400	30787800	E38
chr10	30787800	30791200	E4
chr10	30791200	30791600	E5
chr10	30791600	30792600	E4
chr10	30792600	30792800	E5
chr10	30792800	30793000	E90
chr10	30793000	30793600	E38
chr10	30793600	30794000	E41
chr10	30794000	30794400	E43
chr10	30794400	30794600	E42
chr10	30794600	30794800	E41
chr10	30794800	30795400	E43
chr10	30795400	30795600	E42
chr10	30795600	30795800	E41
chr10	30795800	30796000	E29
chr10	30796000	30796200	E40
chr10	30796200	30796600	E39
chr10	30796600	30811600	E3
chr10	30811600	30811800	E73
chr10	30811800	30814600	E3
chr10	30814600	30815000	E39
chr10	30815000	30816600	E65
chr10	30816600	30817200	E57
chr10	30817200	30817400	E65
chr10	30817400	30817600	E39
chr10	30817600	30817800	E40
chr10	30817800	30818000	E41
chr10	30818000	30818200	E44
chr10	30818200	30818400	E45
chr10	30818400	30818600	E44
chr10	30818600	30818800	E42
chr10	30818800	30819000	E43
chr10	30819000	30819200	E44
chr10	30819200	30819400	E43
chr10	30819400	30819800	E41
chr10	30819800	30820400	E40
chr10	30820400	30820600	E5
chr10	30820600	30820800	E4
chr10	30820800	30821200	E1
chr10	30821200	30821800	E38
chr10	30821800	30822200	E6
chr10	30822200	30823600	E4
chr10	30823600	30824000	E40
chr10	30824000	30826000	E4
chr10	30826000	30826200	E78
chr10	30826200	30826600	E37
chr10	30826600	30826800	E38
chr10	30826800	30827000	E37
chr10	30827000	30827400	E6
chr10	30827400	30827600	E38
chr10	30827600	30827800	E72
chr10	30827800	30830600	E2
chr10	30830600	30831000	E87
chr10	30831000	30831200	E48
chr10	30831200	30831600	E47
chr10	30831600	30831800	E48
chr10	30831800	30832000	E38
chr10	30832000	30832200	E72
chr10	30832200	30832600	E5
chr10	30832600	30835600	E4
chr10	30835600	30836000	E1
chr10	30836000	30836600	E38
chr10	30836600	30837000	E74
chr10	30837000	30837200	E5
chr10	30837200	30837600	E74
chr10	30837600	30838000	E75
chr10	30838000	30838200	E74
chr10	30838200	30838400	E38
chr10	30838400	30838800	E6
chr10	30838800	30839200	E5
chr10	30839200	30839400	E38
chr10	30839400	30839600	E6
chr10	30839600	30840200	E7
chr10	30840200	30840400	E8
chr10	30840400	30840600	E7
chr10	30840600	30841200	E38
chr10	30841200	30841400	E41
chr10	30841400	30841800	E7
chr10	30841800	30842400	E42
chr10	30842400	30842600	E43
chr10	30842600	30842800	E45
chr10	30842800	30843400	E44
chr10	30843400	30843600	E43
chr10	30843600	30843800	E40
chr10	30843800	30844000	E29
chr10	30844000	30844200	E8
chr10	30844200	30844400	E86
chr10	30844400	30844600	E78
chr10	30844600	30845200	E74
chr10	30845200	30845400	E5
chr10	30845400	30846000	E78
chr10	30846000	30846600	E69
chr10	30846600	30847000	E48
chr10	30847000	30857000	E3
chr10	30857000	30857600	E65
chr10	30857600	30857800	E39
chr10	30857800	30858000	E65
chr10	30858000	30861200	E3
chr10	30861200	30861400	E39
chr10	30861400	30862600	E3
chr10	30862600	30862800	E39
chr10	30862800	30870200	E4
chr10	30870200	30870400	E2
chr10	30870400	30870600	E5
chr10	30870600	30870800	E38
chr10	30870800	30871000	E37
chr10	30871000	30871200	E38
chr10	30871200	30871400	E86
chr10	30871400	30872200	E38
chr10	30872200	30872400	E42
chr10	30872400	30872600	E43
chr10	30872600	30872800	E44
chr10	30872800	30873200	E45
chr10	30873200	30873400	E42
chr10	30873400	30873600	E40
chr10	30873600	30873800	E5
chr10	30873800	30874000	E74
chr10	30874000	30875400	E2
chr10	30875400	30875600	E72
chr10	30875600	30876200	E2
chr10	30876200	30876400	E1
chr10	30876400	30876600	E38
chr10	30876600	30877000	E75
chr10	30877000	30878400	E2
chr10	30878400	30878600	E36
chr10	30878600	30880000	E2
chr10	30880000	30880800	E39
chr10	30880800	30929000	E3
chr10	30929000	30929400	E39
chr10	30929400	30934000	E3
chr10	30934000	30934400	E65
chr10	30934400	30934600	E55
chr10	30934600	30934800	E65
chr10	30934800	30951200	E3
chr10	30951200	30951400	E39
chr10	30951400	30951600	E40
chr10	30951600	30951800	E42
chr10	30951800	30952200	E40
chr10	30952200	30952400	E41
chr10	30952400	30952600	E38
chr10	30952600	30952800	E40
chr10	30952800	30953000	E41
chr10	30953000	30953200	E40
chr10	30953200	30959600	E4
chr10	30959600	30959800	E38
chr10	30959800	30960000	E17
chr10	30960000	30960400	E39
chr10	30960400	30976800	E3
chr10	30976800	30977000	E39
chr10	30977000	30989400	E3
chr10	30989400	30989600	E39
chr10	30989600	30990400	E65
chr10	30990400	30990800	E5
chr10	30990800	30994200	E4
chr10	30994200	30994800	E65
chr10	30994800	30995000	E64
chr10	30995000	30995400	E65
chr10	30995400	31015600	E3
chr10	31015600	31016200	E16
chr10	31016200	31016400	E17
chr10	31016400	31016600	E38
chr10	31016600	31016800	E37
chr10	31016800	31017000	E36
chr10	31017000	31019200	E4
chr10	31019200	31019400	E39
chr10	31019400	31019600	E85
chr10	31019600	31021400	E4
chr10	31021400	31022000	E85
chr10	31022000	31023400	E4
chr10	31023400	31023800	E65
chr10	31023800	31024200	E64
chr10	31024200	31024400	E65
chr10	31024400	31024600	E64
chr10	31024600	31025400	E65
chr10	31025400	31025800	E64
chr10	31025800	31026000	E70
chr10	31026000	31026400	E64
chr10	31026400	31027000	E65
chr10	31027000	31031000	E4
chr10	31031000	31031400	E77
chr10	31031400	31034200	E3
chr10	31034200	31034400	E29
chr10	31034400	31034600	E38
chr10	31034600	31034800	E72
chr10	31034800	31039800	E4
chr10	31039800	31040000	E5
chr10	31040000	31040200	E78
chr10	31040200	31040400	E38
chr10	31040400	31040600	E16
chr10	31040600	31040800	E14
chr10	31040800	31041000	E21
chr10	31041000	31041800	E23
chr10	31041800	31042000	E31
chr10	31042000	31042200	E30
chr10	31042200	31042600	E37
chr10	31042600	31042800	E36
chr10	31042800	31043200	E2
chr10	31043200	31043400	E36
chr10	31043400	31044000	E38
chr10	31044000	31044200	E36
chr10	31044200	31044400	E38
chr10	31044400	31046400	E2
chr10	31046400	31048200	E4
chr10	31048200	31048400	E78
chr10	31048400	31052200	E2
chr10	31052200	31052400	E38
chr10	31052400	31052600	E40
chr10	31052600	31052800	E42
chr10	31052800	31053000	E43
chr10	31053000	31053200	E41
chr10	31053200	31053400	E42
chr10	31053400	31053600	E40
chr10	31053600	31053800	E38
chr10	31053800	31054000	E72
chr10	31054000	31062800	E4
chr10	31062800	31063200	E85
chr10	31063200	31063400	E84
chr10	31063400	31063600	E83
chr10	31063600	31063800	E84
chr10	31063800	31065000	E85
chr10	31065000	31065200	E4
chr10	31065200	31065400	E90
chr10	31065400	31066400	E38
chr10	31066400	31066600	E36
chr10	31066600	31067400	E38
chr10	31067400	31067600	E6
chr10	31067600	31068200	E38
chr10	31068200	31068400	E29
chr10	31068400	31068600	E8
chr10	31068600	31068800	E9
chr10	31068800	31069000	E11
chr10	31069000	31069200	E30
chr10	31069200	31069600	E24
chr10	31069600	31069800	E23
chr10	31069800	31073400	E12
chr10	31073400	31073800	E13
chr10	31073800	31074000	E80
chr10	31074000	31074200	E11
chr10	31074200	31074600	E12
chr10	31074600	31075200	E23
chr10	31075200	31075400	E24
chr10	31075400	31075600	E30
chr10	31075600	31075800	E8
chr10	31075800	31076000	E6
chr10	31076000	31076400	E7
chr10	31076400	31076600	E6
chr10	31076600	31077200	E38
chr10	31077200	31077400	E36
chr10	31077400	31077600	E2
chr10	31077600	31078600	E4
chr10	31078600	31078800	E39
chr10	31078800	31085800	E3
chr10	31085800	31086000	E39
chr10	31086000	31086400	E40
chr10	31086400	31092600	E3
chr10	31092600	31092800	E39
chr10	31092800	31096400	E3
chr10	31096400	31096600	E39
chr10	31096600	31097000	E40
chr10	31097000	31097200	E38
chr10	31097200	31097400	E86
chr10	31097400	31099000	E4
chr10	31099000	31099400	E5
chr10	31099400	31099600	E72
chr10	31099600	31100200	E85
chr10	31100200	31101000	E84
chr10	31101000	31101400	E83
chr10	31101400	31101600	E82
chr10	31101600	31101800	E83
chr10	31101800	31102000	E84
chr10	31102000	31102200	E85
chr10	31102200	31102400	E4
chr10	31102400	31102600	E78
chr10	31102600	31105000	E4
chr10	31105000	31105400	E5
chr10	31105400	31106600	E4
chr10	31106600	31107000	E5
chr10	31107000	31107600	E6
chr10	31107600	31107800	E83
chr10	31107800	31108000	E55
chr10	31108000	31108200	E57
chr10	31108200	31108600	E55
chr10	31108600	31109200	E4
chr10	31109200	31109400	E5
chr10	31109400	31110800	E4
chr10	31110800	31111000	E90
chr10	31111000	31117200	E4
chr10	31117200	31117400	E5
chr10	31117400	31119200	E4
chr10	31119200	31119800	E2
chr10	31119800	31120000	E90
chr10	31120000	31120400	E2
chr10	31120400	31121600	E38
chr10	31121600	31121800	E78
chr10	31121800	31122200	E2
chr10	31122200	31122600	E4
chr10	31122600	31122800	E2
chr10	31122800	31123000	E72
chr10	31123000	31123600	E38
chr10	31123600	31123800	E86
chr10	31123800	31124000	E38
chr10	31124000	31124200	E90
chr10	31124200	31124400	E5
chr10	31124400	31131400	E4
chr10	31131400	31131600	E65
chr10	31131600	31131800	E55
chr10	31131800	31132600	E57
chr10	31132600	31133800	E65
chr10	31133800	31137400	E4
chr10	31137400	31137600	E78
chr10	31137600	31137800	E5
chr10	31137800	31143600	E2
chr10	31143600	31143800	E1
chr10	31143800	31146200	E2
chr10	31146200	31146400	E74
chr10	31146400	31146600	E40
chr10	31146600	31146800	E42
chr10	31146800	31147200	E41
chr10	31147200	31147400	E17
chr10	31147400	31147600	E37
chr10	31147600	31148000	E90
chr10	31148000	31150600	E4
chr10	31150600	31151200	E65
chr10	31151200	31151400	E86
chr10	31151400	31151600	E65
chr10	31151600	31151800	E72
chr10	31151800	31156200	E4
chr10	31156200	31156400	E39
chr10	31156400	31162000	E3
chr10	31162000	31162200	E65
chr10	31162200	31162400	E57
chr10	31162400	31162600	E58
chr10	31162600	31162800	E56
chr10	31162800	31163400	E65
chr10	31163400	31171200	E4
chr10	31171200	31171600	E36
chr10	31171600	31176000	E2
chr10	31176000	31176200	E36
chr10	31176200	31177000	E2
chr10	31177000	31180400	E3
chr10	31180400	31180600	E2
chr10	31180600	31180800	E36
chr10	31180800	31183200	E2
chr10	31183200	31183400	E36
chr10	31183400	31187200	E2
chr10	31187200	31187400	E36
chr10	31187400	31191600	E2
chr10	31191600	31192000	E89
chr10	31192000	31192200	E5
chr10	31192200	31192600	E87
chr10	31192600	31193200	E38
chr10	31193200	31193400	E36
chr10	31193400	31198200	E2
chr10	31198200	31198400	E36
chr10	31198400	31202400	E2
chr10	31202400	31202600	E36
chr10	31202600	31204200	E2
chr10	31204200	31204400	E36
chr10	31204400	31205200	E2
chr10	31205200	31205800	E65
chr10	31205800	31206000	E57
chr10	31206000	31206400	E56
chr10	31206400	31206600	E60
chr10	31206600	31206800	E58
chr10	31206800	31207600	E57
chr10	31207600	31207800	E58
chr10	31207800	31208000	E57
chr10	31208000	31208400	E65
chr10	31208400	31213200	E3
chr10	31213200	31213400	E39
chr10	31213400	31213600	E3
chr10	31213600	31214400	E65
chr10	31214400	31214800	E64
chr10	31214800	31216400	E65
chr10	31216400	31216600	E39
chr10	31216600	31216800	E65
chr10	31216800	31217200	E2
chr10	31217200	31217600	E39
chr10	31217600	31221200	E4
chr10	31221200	31226400	E3
chr10	31226400	31228600	E4
chr10	31228600	31228800	E5
chr10	31228800	31229200	E38
chr10	31229200	31229600	E78
chr10	31229600	31230800	E2
chr10	31230800	31231000	E87
chr10	31231000	31231200	E34
chr10	31231200	31232200	E35
chr10	31232200	31234000	E2
chr10	31234000	31234200	E39
chr10	31234200	31245400	E3
chr10	31245400	31245600	E39
chr10	31245600	31251200	E3
chr10	31251200	31251400	E73
chr10	31251400	31252800	E3
chr10	31252800	31253000	E87
chr10	31253000	31253200	E40
chr10	31253200	31253400	E78
chr10	31253400	31256200	E2
chr10	31256200	31256400	E36
chr10	31256400	31256800	E2
chr10	31256800	31257000	E78
chr10	31257000	31262200	E4
chr10	31262200	31262600	E85
chr10	31262600	31263000	E83
chr10	31263000	31263200	E84
chr10	31263200	31263400	E85
chr10	31263400	31264200	E84
chr10	31264200	31264400	E38
chr10	31264400	31264600	E78
chr10	31264600	31268800	E4
chr10	31268800	31269200	E86
chr10	31269200	31269600	E38
chr10	31269600	31269800	E17
chr10	31269800	31270200	E29
chr10	31270200	31270400	E30
chr10	31270400	31270600	E29
chr10	31270600	31270800	E72
chr10	31270800	31271800	E38
chr10	31271800	31272200	E48
chr10	31272200	31272400	E38
chr10	31272400	31272600	E86
chr10	31272600	31274600	E2
chr10	31274600	31274800	E36
chr10	31274800	31276600	E2
chr10	31276600	31276800	E78
chr10	31276800	31278000	E2
chr10	31278000	31278200	E36
chr10	31278200	31278400	E78
chr10	31278400	31278600	E37
chr10	31278600	31280200	E38
chr10	31280200	31280400	E6
chr10	31280400	31280600	E72
chr10	31280600	31281600	E66
chr10	31281600	31281800	E67
chr10	31281800	31282400	E66
chr10	31282400	31283600	E4
chr10	31283600	31283800	E90
chr10	31283800	31284400	E48
chr10	31284400	31284600	E69
chr10	31284600	31285000	E48
chr10	31285000	31285200	E69
chr10	31285200	31285800	E48
chr10	31285800	31286400	E69
chr10	31286400	31287600	E48
chr10	31287600	31288400	E47
chr10	31288400	31288600	E48
chr10	31288600	31289000	E47
chr10	31289000	31290000	E48
chr10	31290000	31290200	E78
chr10	31290200	31290800	E38
chr10	31290800	31291000	E78
chr10	31291000	31295000	E4
chr10	31295000	31295200	E90
chr10	31295200	31295400	E38
chr10	31295400	31295600	E90
chr10	31295600	31295800	E38
chr10	31295800	31296000	E89
chr10	31296000	31296200	E78
chr10	31296200	31298200	E2
chr10	31298200	31298400	E36
chr10	31298400	31299600	E2
chr10	31299600	31299800	E36
chr10	31299800	31300800	E2
chr10	31300800	31301000	E36
chr10	31301000	31304200	E2
chr10	31304200	31304600	E4
chr10	31304600	31305400	E2
chr10	31305400	31305600	E86
chr10	31305600	31305800	E38
chr10	31305800	31306200	E2
chr10	31306200	31306600	E89
chr10	31306600	31306800	E6
chr10	31306800	31307000	E38
chr10	31307000	31307200	E29
chr10	31307200	31307600	E37
chr10	31307600	31307800	E29
chr10	31307800	31308000	E15
chr10	31308000	31308200	E29
chr10	31308200	31308400	E15
chr10	31308400	31309600	E16
chr10	31309600	31309800	E38
chr10	31309800	31310000	E17
chr10	31310000	31312800	E2
chr10	31312800	31313000	E36
chr10	31313000	31313800	E38
chr10	31313800	31314200	E17
chr10	31314200	31314400	E83
chr10	31314400	31314600	E84
chr10	31314600	31314800	E38
chr10	31314800	31317000	E65
chr10	31317000	31317400	E85
chr10	31317400	31317600	E84
chr10	31317600	31317800	E38
chr10	31317800	31318000	E17
chr10	31318000	31318200	E38
chr10	31318200	31319000	E6
chr10	31319000	31319200	E49
chr10	31319200	31319400	E50
chr10	31319400	31319600	E15
chr10	31319600	31320000	E14
chr10	31320000	31320400	E12
chr10	31320400	31320600	E11
chr10	31320600	31320800	E12
chr10	31320800	31321000	E80
chr10	31321000	31321800	E12
chr10	31321800	31322000	E11
chr10	31322000	31322200	E14
chr10	31322200	31322400	E15
chr10	31322400	31322600	E16
chr10	31322600	31322800	E38
chr10	31322800	31323000	E40
chr10	31323000	31323200	E43
chr10	31323200	31323400	E42
chr10	31323400	31323600	E7
chr10	31323600	31323800	E37
chr10	31323800	31324200	E38
chr10	31324200	31324400	E6
chr10	31324400	31324600	E38
chr10	31324600	31324800	E37
chr10	31324800	31325200	E38
chr10	31325200	31325400	E2
chr10	31325400	31325600	E36
chr10	31325600	31327800	E2
chr10	31327800	31328000	E36
chr10	31328000	31328400	E38
chr10	31328400	31328600	E36
chr10	31328600	31352400	E3
chr10	31352400	31352800	E65
chr10	31352800	31353000	E55
chr10	31353000	31353200	E54
chr10	31353200	31353800	E55
chr10	31353800	31356800	E4
chr10	31356800	31357000	E39
chr10	31357000	31363000	E3
chr10	31363000	31363200	E39
chr10	31363200	31368000	E3
chr10	31368000	31368200	E73
chr10	31368200	31372800	E3
chr10	31372800	31373000	E39
chr10	31373000	31395000	E3
chr10	31395000	31395200	E73
chr10	31395200	31408000	E3
chr10	31408000	31408400	E4
chr10	31408400	31409400	E65
chr10	31409400	31410400	E66
chr10	31410400	31411400	E65
chr10	31411400	31413200	E4
chr10	31413200	31413600	E65
chr10	31413600	31413800	E66
chr10	31413800	31414000	E65
chr10	31414000	31414200	E90
chr10	31414200	31414400	E38
chr10	31414400	31414600	E36
chr10	31414600	31416800	E2
chr10	31416800	31417000	E72
chr10	31417000	31417400	E4
chr10	31417400	31417800	E66
chr10	31417800	31418000	E57
chr10	31418000	31418200	E58
chr10	31418200	31418600	E50
chr10	31418600	31418800	E61
chr10	31418800	31419000	E52
chr10	31419000	31419200	E9
chr10	31419200	31419400	E8
chr10	31419400	31419600	E6
chr10	31419600	31420200	E38
chr10	31420200	31420600	E17
chr10	31420600	31421000	E38
chr10	31421000	31421400	E17
chr10	31421400	31422000	E29
chr10	31422000	31422200	E13
chr10	31422200	31422400	E11
chr10	31422400	31423600	E12
chr10	31423600	31423800	E11
chr10	31423800	31424000	E14
chr10	31424000	31424200	E16
chr10	31424200	31424400	E29
chr10	31424400	31424600	E37
chr10	31424600	31424800	E78
chr10	31424800	31426000	E2
chr10	31426000	31426200	E36
chr10	31426200	31426600	E2
chr10	31426600	31426800	E36
chr10	31426800	31429800	E2
chr10	31429800	31430000	E72
chr10	31430000	31431800	E2
chr10	31431800	31432000	E35
chr10	31432000	31432200	E28
chr10	31432200	31432400	E25
chr10	31432400	31432800	E27
chr10	31432800	31433000	E26
chr10	31433000	31433200	E34
chr10	31433200	31435200	E2
chr10	31435200	31435800	E5
chr10	31435800	31441200	E4
chr10	31441200	31441400	E66
chr10	31441400	31441600	E67
chr10	31441600	31441800	E54
chr10	31441800	31442000	E55
chr10	31442000	31442400	E66
chr10	31442400	31442600	E67
chr10	31442600	31442800	E54
chr10	31442800	31443200	E66
chr10	31443200	31445600	E4
chr10	31445600	31446200	E38
chr10	31446200	31446400	E17
chr10	31446400	31446600	E8
chr10	31446600	31446800	E7
chr10	31446800	31447000	E75
chr10	31447000	31447200	E29
chr10	31447200	31458600	E3
chr10	31458600	31459200	E65
chr10	31459200	31459400	E67
chr10	31459400	31459600	E55
chr10	31459600	31459800	E57
chr10	31459800	31460200	E65
chr10	31460200	31475200	E3
chr10	31475200	31475600	E87
chr10	31475600	31475800	E88
chr10	31475800	31476200	E87
chr10	31476200	31478600	E2
chr10	31478600	31480800	E3
chr10	31480800	31481200	E65
chr10	31481200	31481600	E64
chr10	31481600	31482000	E65
chr10	31482000	31486400	E3
chr10	31486400	31486800	E39
chr10	31486800	31487000	E3
chr10	31487000	31487400	E39
chr10	31487400	31497400	E3
chr10	31497400	31497800	E39
chr10	31497800	31498600	E3
chr10	31498600	31499000	E73
chr10	31499000	31503400	E3
chr10	31503400	31503800	E39
chr10	31503800	31504000	E40
chr10	31504000	31504200	E41
chr10	31504200	31504600	E40
chr10	31504600	31504800	E39
chr10	31504800	31522600	E3
chr10	31522600	31522800	E73
chr10	31522800	31526200	E3
chr10	31526200	31526400	E78
chr10	31526400	31526600	E74
chr10	31526600	31548600	E3
chr10	31548600	31548800	E65
chr10	31548800	31550400	E4
chr10	31550400	31550800	E65
chr10	31550800	31551000	E57
chr10	31551000	31551200	E58
chr10	31551200	31552000	E57
chr10	31552000	31552200	E64
chr10	31552200	31553000	E65
chr10	31553000	31558600	E4
chr10	31558600	31580200	E3
chr10	31580200	31580400	E73
chr10	31580400	31602600	E3
chr10	31602600	31602800	E39
chr10	31602800	31603000	E65
chr10	31603000	31603200	E78
chr10	31603200	31603800	E65
chr10	31603800	31605800	E4
chr10	31605800	31606000	E69
chr10	31606000	31606800	E4
chr10	31606800	31607000	E48
chr10	31607000	31607200	E47
chr10	31607200	31607400	E46
chr10	31607400	31607600	E45
chr10	31607600	31608000	E11
chr10	31608000	31608200	E79
chr10	31608200	31608600	E80
chr10	31608600	31608800	E81
chr10	31608800	31609000	E79
chr10	31609000	31609200	E80
chr10	31609200	31609400	E11
chr10	31609400	31610000	E62
chr10	31610000	31610400	E61
chr10	31610400	31610800	E62
chr10	31610800	31611000	E60
chr10	31611000	31611400	E59
chr10	31611400	31611600	E58
chr10	31611600	31612000	E17
chr10	31612000	31612200	E65
chr10	31612200	31612400	E38
chr10	31612400	31612600	E36
chr10	31612600	31613400	E2
chr10	31613400	31613600	E36
chr10	31613600	31615400	E2
chr10	31615400	31623200	E3
chr10	31623200	31623400	E39
chr10	31623400	31627600	E3
chr10	31627600	31627800	E39
chr10	31627800	31629000	E65
chr10	31629000	31629800	E4
chr10	31629800	31630000	E90
chr10	31630000	31630600	E4
chr10	31630600	31631000	E65
chr10	31631000	31631600	E57
chr10	31631600	31631800	E65
chr10	31631800	31632000	E64
chr10	31632000	31633400	E65
chr10	31633400	31633600	E58
chr10	31633600	31634400	E65
chr10	31634400	31634800	E84
chr10	31634800	31635400	E85
chr10	31635400	31637000	E4
chr10	31637000	31638200	E85
chr10	31638200	31638800	E4
chr10	31638800	31639400	E85
chr10	31639400	31640200	E84
chr10	31640200	31640400	E85
chr10	31640400	31640600	E84
chr10	31640600	31641200	E85
chr10	31641200	31641400	E84
chr10	31641400	31641600	E83
chr10	31641600	31641800	E84
chr10	31641800	31643000	E85
chr10	31643000	31645400	E4
chr10	31645400	31645600	E5
chr10	31645600	31645800	E78
chr10	31645800	31647800	E4
chr10	31647800	31648200	E85
chr10	31648200	31648400	E84
chr10	31648400	31648600	E38
chr10	31648600	31649000	E4
chr10	31649000	31649200	E90
chr10	31649200	31649400	E38
chr10	31649400	31649600	E36
chr10	31649600	31649800	E38
chr10	31649800	31650000	E78
chr10	31650000	31652200	E4
chr10	31652200	31652400	E5
chr10	31652400	31660200	E4
chr10	31660200	31672400	E3
chr10	31672400	31672600	E65
chr10	31672600	31672800	E57
chr10	31672800	31673400	E65
chr10	31673400	31680200	E3
chr10	31680200	31681000	E65
chr10	31681000	31681200	E64
chr10	31681200	31681400	E65
chr10	31681400	31681600	E64
chr10	31681600	31683400	E65
chr10	31683400	31684400	E57
chr10	31684400	31684600	E60
chr10	31684600	31684800	E59
chr10	31684800	31685600	E58
chr10	31685600	31685800	E64
chr10	31685800	31686200	E65
chr10	31686200	31686400	E57
chr10	31686400	31686600	E58
chr10	31686600	31686800	E56
chr10	31686800	31687600	E57
chr10	31687600	31688000	E51
chr10	31688000	31688200	E53
chr10	31688200	31688600	E59
chr10	31688600	31688800	E58
chr10	31688800	31689200	E59
chr10	31689200	31689600	E57
chr10	31689600	31690400	E65
chr10	31690400	31705200	E3
chr10	31705200	31705400	E39
chr10	31705400	31706800	E3
chr10	31706800	31709200	E85
chr10	31709200	31709400	E84
chr10	31709400	31711600	E85
chr10	31711600	31712200	E4
chr10	31712200	31712400	E85
chr10	31712400	31715200	E2
chr10	31715200	31715400	E1
chr10	31715400	31715600	E38
chr10	31715600	31715800	E36
chr10	31715800	31716200	E2
chr10	31716200	31716400	E39
chr10	31716400	31738200	E3
chr10	31738200	31738400	E73
chr10	31738400	31755800	E3
chr10	31755800	31756200	E65
chr10	31756200	31758200	E4
chr10	31758200	31758600	E5
chr10	31758600	31780200	E3
chr10	31780200	31780400	E39
chr10	31780400	31782600	E3
chr10	31782600	31782800	E39
chr10	31782800	31784400	E2
chr10	31784400	31784600	E36
chr10	31784600	31784800	E38
chr10	31784800	31785200	E17
chr10	31785200	31785400	E36
chr10	31785400	31788400	E65
chr10	31788400	31789200	E3
chr10	31789200	31789600	E4
chr10	31789600	31790400	E65
chr10	31790400	31798600	E3
chr10	31798600	31799000	E39
chr10	31799000	31799400	E65
chr10	31799400	31799800	E86
chr10	31799800	31801200	E2
chr10	31801200	31801400	E74
chr10	31801400	31801600	E5
chr10	31801600	31801800	E38
chr10	31801800	31802000	E64
chr10	31802000	31804400	E65
chr10	31804400	31805200	E57
chr10	31805200	31805400	E58
chr10	31805400	31805800	E57
chr10	31805800	31806400	E65
chr10	31806400	31806600	E57
chr10	31806600	31807200	E65
chr10	31807200	31808400	E4
chr10	31808400	31808600	E39
chr10	31808600	31811600	E4
chr10	31811600	31811800	E65
chr10	31811800	31812000	E5
chr10	31812000	31813400	E65
chr10	31813400	31813600	E86
chr10	31813600	31814000	E57
chr10	31814000	31814200	E37
chr10	31814200	31814400	E8
chr10	31814400	31814600	E58
chr10	31814600	31814800	E66
chr10	31814800	31815000	E57
chr10	31815000	31815200	E65
chr10	31815200	31815400	E55
chr10	31815400	31815600	E57
chr10	31815600	31815800	E66
chr10	31815800	31816000	E54
chr10	31816000	31816200	E66
chr10	31816200	31818200	E65
chr10	31818200	31818400	E64
chr10	31818400	31818800	E65
chr10	31818800	31865800	E3
chr10	31865800	31866000	E65
chr10	31866000	31866400	E55
chr10	31866400	31866600	E66
chr10	31866600	31866800	E55
chr10	31866800	31867000	E54
chr10	31867000	31867200	E67
chr10	31867200	31867400	E66
chr10	31867400	31867600	E54
chr10	31867600	31868000	E66
chr10	31868000	31869600	E4
chr10	31869600	31869800	E40
chr10	31869800	31870000	E41
chr10	31870000	31870400	E40
chr10	31870400	31870600	E42
chr10	31870600	31871000	E44
chr10	31871000	31871200	E42
chr10	31871200	31871600	E44
chr10	31871600	31871800	E45
chr10	31871800	31872400	E44
chr10	31872400	31872600	E45
chr10	31872600	31873200	E44
chr10	31873200	31873800	E43
chr10	31873800	31874200	E42
chr10	31874200	31874400	E40
chr10	31874400	31874600	E41
chr10	31874600	31875000	E42
chr10	31875000	31875200	E43
chr10	31875200	31875600	E45
chr10	31875600	31875800	E44
chr10	31875800	31876000	E43
chr10	31876000	31876600	E45
chr10	31876600	31877000	E44
chr10	31877000	31877200	E43
chr10	31877200	31877800	E42
chr10	31877800	31878200	E41
chr10	31878200	31878600	E43
chr10	31878600	31879000	E44
chr10	31879000	31879200	E42
chr10	31879200	31879400	E43
chr10	31879400	31879600	E42
chr10	31879600	31879800	E41
chr10	31879800	31880000	E42
chr10	31880000	31880200	E40
chr10	31880200	31880400	E39
chr10	31880400	31883600	E2
chr10	31883600	31883800	E36
chr10	31883800	31884400	E38
chr10	31884400	31884600	E1
chr10	31884600	31884800	E41
chr10	31884800	31885000	E40
chr10	31885000	31885200	E41
chr10	31885200	31885400	E40
chr10	31885400	31886400	E38
chr10	31886400	31886600	E4
chr10	31886600	31886800	E5
chr10	31886800	31887800	E4
chr10	31887800	31888400	E66
chr10	31888400	31888600	E8
chr10	31888600	31888800	E6
chr10	31888800	31889000	E66
chr10	31889000	31889200	E67
chr10	31889200	31889600	E6
chr10	31889600	31890400	E66
chr10	31890400	31890600	E55
chr10	31890600	31890800	E63
chr10	31890800	31891000	E53
chr10	31891000	31891200	E58
chr10	31891200	31891400	E49
chr10	31891400	31891600	E50
chr10	31891600	31891800	E11
chr10	31891800	31892000	E10
chr10	31892000	31892200	E11
chr10	31892200	31892400	E81
chr10	31892400	31892600	E80
chr10	31892600	31892800	E81
chr10	31892800	31893000	E11
chr10	31893000	31893400	E52
chr10	31893400	31893800	E84
chr10	31893800	31894000	E85
chr10	31894000	31895800	E4
chr10	31895800	31896000	E85
chr10	31896000	31900200	E4
chr10	31900200	31900400	E39
chr10	31900400	31900800	E40
chr10	31900800	31901000	E43
chr10	31901000	31901200	E41
chr10	31901200	31901400	E40
chr10	31901400	31901600	E41
chr10	31901600	31901800	E38
chr10	31901800	31902000	E36
chr10	31902000	31902600	E2
chr10	31902600	31902800	E36
chr10	31902800	31904600	E2
chr10	31904600	31904800	E78
chr10	31904800	31907200	E2
chr10	31907200	31907400	E5
chr10	31907400	31928000	E3
chr10	31928000	31928400	E39
chr10	31928400	31935200	E3
chr10	31935200	31936000	E65
chr10	31936000	31936400	E64
chr10	31936400	31937000	E65
chr10	31937000	31937200	E64
chr10	31937200	31937600	E65
chr10	31937600	31937800	E4
chr10	31937800	31938600	E85
chr10	31938600	31938800	E82
chr10	31938800	31939000	E83
chr10	31939000	31939200	E84
chr10	31939200	31939400	E82
chr10	31939400	31940000	E85
chr10	31940000	31946600	E3
chr10	31946600	31946800	E39
chr10	31946800	31949400	E4
chr10	31949400	31949600	E90
chr10	31949600	31949800	E5
chr10	31949800	31951800	E4
chr10	31951800	31952000	E78
chr10	31952000	31956200	E2
chr10	31956200	31956600	E36
chr10	31956600	31957200	E38
chr10	31957200	31957400	E48
chr10	31957400	31957600	E69
chr10	31957600	31957800	E48
chr10	31957800	31958000	E15
chr10	31958000	31958200	E20
chr10	31958200	31958600	E25
chr10	31958600	31958800	E24
chr10	31958800	31959000	E76
chr10	31959000	31959200	E77
chr10	31959200	31966200	E3
chr10	31966200	31966400	E5
chr10	31966400	31967000	E6
chr10	31967000	31968000	E5
chr10	31968000	31971000	E4
chr10	31971000	31971200	E39
chr10	31971200	31976800	E3
chr10	31976800	31977000	E39
chr10	31977000	31981000	E3
chr10	31981000	31981200	E39
chr10	31981200	31982200	E40
chr10	31982200	31982400	E42
chr10	31982400	31982600	E43
chr10	31982600	31983000	E42
chr10	31983000	31983600	E41
chr10	31983600	31983800	E40
chr10	31983800	31984000	E41
chr10	31984000	31984200	E43
chr10	31984200	31984400	E42
chr10	31984400	31984600	E43
chr10	31984600	31984800	E41
chr10	31984800	31985200	E43
chr10	31985200	31985400	E44
chr10	31985400	31986200	E45
chr10	31986200	31986600	E12
chr10	31986600	31986800	E45
chr10	31986800	31987000	E44
chr10	31987000	31987800	E45
chr10	31987800	31988200	E44
chr10	31988200	31989600	E45
chr10	31989600	31990400	E44
chr10	31990400	31991000	E45
chr10	31991000	31991200	E43
chr10	31991200	31991600	E44
chr10	31991600	31991800	E43
chr10	31991800	31992000	E42
chr10	31992000	31992200	E44
chr10	31992200	31992400	E43
chr10	31992400	31992800	E42
chr10	31992800	31993000	E43
chr10	31993000	31993600	E44
chr10	31993600	31993800	E43
chr10	31993800	31994000	E44
chr10	31994000	31994600	E45
chr10	31994600	31996400	E12
chr10	31996400	31998000	E45
chr10	31998000	31998200	E44
chr10	31998200	31998600	E45
chr10	31998600	31998800	E13
chr10	31998800	31999400	E16
chr10	31999400	31999800	E40
chr10	31999800	32000000	E36
chr10	32000000	32003400	E2
chr10	32003400	32003600	E36
chr10	32003600	32003800	E38
chr10	32003800	32004000	E40
chr10	32004000	32004600	E42
chr10	32004600	32004800	E43
chr10	32004800	32005200	E44
chr10	32005200	32005400	E43
chr10	32005400	32006400	E44
chr10	32006400	32006600	E43
chr10	32006600	32007600	E44
chr10	32007600	32007800	E43
chr10	32007800	32008200	E44
chr10	32008200	32008400	E43
chr10	32008400	32008600	E41
chr10	32008600	32009600	E40
chr10	32009600	32009800	E41
chr10	32009800	32010000	E42
chr10	32010000	32010400	E40
chr10	32010400	32010600	E41
chr10	32010600	32011000	E40
chr10	32011000	32011400	E38
chr10	32011400	32011800	E43
chr10	32011800	32012000	E44
chr10	32012000	32012200	E45
chr10	32012200	32012400	E44
chr10	32012400	32013400	E43
chr10	32013400	32013800	E41
chr10	32013800	32014000	E42
chr10	32014000	32014200	E41
chr10	32014200	32014400	E38
chr10	32014400	32014800	E5
chr10	32014800	32017000	E4
chr10	32017000	32023600	E3
chr10	32023600	32023800	E73
chr10	32023800	32033600	E3
chr10	32033600	32034000	E4
chr10	32034000	32034800	E69
chr10	32034800	32035000	E49
chr10	32035000	32035200	E7
chr10	32035200	32035400	E38
chr10	32035400	32036200	E4
chr10	32036200	32036600	E40
chr10	32036600	32036800	E41
chr10	32036800	32037200	E42
chr10	32037200	32037600	E40
chr10	32037600	32037800	E41
chr10	32037800	32038000	E42
chr10	32038000	32038200	E41
chr10	32038200	32039400	E45
chr10	32039400	32039600	E12
chr10	32039600	32040400	E45
chr10	32040400	32040800	E44
chr10	32040800	32041400	E42
chr10	32041400	32042200	E41
chr10	32042200	32042400	E7
chr10	32042400	32042600	E8
chr10	32042600	32042800	E7
chr10	32042800	32043000	E44
chr10	32043000	32043200	E43
chr10	32043200	32043400	E41
chr10	32043400	32043600	E43
chr10	32043600	32044000	E42
chr10	32044000	32044200	E43
chr10	32044200	32044400	E42
chr10	32044400	32044600	E41
chr10	32044600	32044800	E48
chr10	32044800	32045000	E69
chr10	32045000	32045200	E48
chr10	32045200	32045400	E69
chr10	32045400	32045600	E49
chr10	32045600	32045800	E50
chr10	32045800	32046200	E29
chr10	32046200	32046600	E31
chr10	32046600	32046800	E10
chr10	32046800	32047000	E11
chr10	32047000	32047200	E31
chr10	32047200	32047400	E15
chr10	32047400	32048000	E14
chr10	32048000	32048200	E11
chr10	32048200	32048400	E12
chr10	32048400	32048600	E11
chr10	32048600	32049000	E12
chr10	32049000	32049200	E81
chr10	32049200	32050200	E12
chr10	32050200	32050400	E11
chr10	32050400	32050800	E9
chr10	32050800	32051000	E7
chr10	32051000	32051400	E67
chr10	32051400	32051600	E66
chr10	32051600	32051800	E64
chr10	32051800	32052200	E65
chr10	32052200	32052400	E64
chr10	32052400	32052600	E57
chr10	32052600	32052800	E65
chr10	32052800	32054400	E4
chr10	32054400	32054600	E84
chr10	32054600	32055000	E85
chr10	32055000	32058600	E4
chr10	32058600	32058800	E2
chr10	32058800	32059400	E38
chr10	32059400	32059600	E17
chr10	32059600	32060000	E38
chr10	32060000	32062800	E4
chr10	32062800	32063000	E72
chr10	32063000	32063200	E1
chr10	32063200	32063600	E7
chr10	32063600	32064000	E8
chr10	32064000	32064200	E89
chr10	32064200	32081200	E3
chr10	32081200	32081600	E39
chr10	32081600	32082400	E3
chr10	32082400	32082600	E73
chr10	32082600	32088600	E3
chr10	32088600	32088800	E39
chr10	32088800	32091800	E4
chr10	32091800	32092200	E85
chr10	32092200	32092600	E84
chr10	32092600	32092800	E85
chr10	32092800	32093000	E84
chr10	32093000	32094000	E83
chr10	32094000	32094600	E85
chr10	32094600	32095800	E84
chr10	32095800	32096200	E83
chr10	32096200	32097200	E16
chr10	32097200	32097400	E15
chr10	32097400	32097600	E12
chr10	32097600	32097800	E13
chr10	32097800	32098600	E16
chr10	32098600	32099200	E38
chr10	32099200	32099400	E17
chr10	32099400	32099600	E38
chr10	32099600	32099800	E72
chr10	32099800	32100000	E5
chr10	32100000	32102200	E2
chr10	32102200	32102400	E36
chr10	32102400	32106400	E2
chr10	32106400	32106600	E89
chr10	32106600	32107800	E4
chr10	32107800	32108200	E85
chr10	32108200	32108600	E84
chr10	32108600	32108800	E75
chr10	32108800	32110800	E2
chr10	32110800	32111000	E36
chr10	32111000	32112400	E2
chr10	32112400	32118200	E3
chr10	32118200	32118400	E39
chr10	32118400	32122600	E3
chr10	32122600	32122800	E39
chr10	32122800	32123000	E38
chr10	32123000	32123200	E90
chr10	32123200	32125000	E2
chr10	32125000	32125200	E38
chr10	32125200	32125400	E17
chr10	32125400	32125600	E15
chr10	32125600	32125800	E45
chr10	32125800	32126000	E43
chr10	32126000	32126400	E41
chr10	32126400	32126600	E40
chr10	32126600	32127000	E38
chr10	32127000	32127200	E90
chr10	32127200	32127600	E37
chr10	32127600	32127800	E17
chr10	32127800	32128200	E38
chr10	32128200	32129800	E2
chr10	32129800	32130000	E36
chr10	32130000	32135400	E2
chr10	32135400	32135600	E36
chr10	32135600	32147200	E2
chr10	32147200	32147400	E72
chr10	32147400	32149800	E2
chr10	32149800	32150000	E78
chr10	32150000	32150400	E2
chr10	32150400	32150600	E36
chr10	32150600	32151000	E2
chr10	32151000	32151400	E18
chr10	32151400	32151600	E41
chr10	32151600	32151800	E42
chr10	32151800	32152000	E41
chr10	32152000	32152800	E40
chr10	32152800	32153000	E18
chr10	32153000	32153400	E40
chr10	32153400	32153600	E41
chr10	32153600	32154200	E43
chr10	32154200	32155200	E42
chr10	32155200	32155400	E44
chr10	32155400	32155800	E42
chr10	32155800	32156000	E41
chr10	32156000	32156400	E40
chr10	32156400	32156600	E86
chr10	32156600	32156800	E38
chr10	32156800	32158000	E2
chr10	32158000	32158400	E90
chr10	32158400	32158800	E38
chr10	32158800	32159000	E17
chr10	32159000	32159200	E38
chr10	32159200	32159600	E17
chr10	32159600	32159800	E38
chr10	32159800	32160000	E41
chr10	32160000	32160200	E40
chr10	32160200	32160400	E41
chr10	32160400	32160600	E42
chr10	32160600	32160800	E41
chr10	32160800	32161000	E42
chr10	32161000	32161400	E41
chr10	32161400	32162400	E40
chr10	32162400	32163000	E41
chr10	32163000	32163200	E40
chr10	32163200	32163600	E41
chr10	32163600	32163800	E42
chr10	32163800	32164000	E41
chr10	32164000	32164600	E43
chr10	32164600	32164800	E42
chr10	32164800	32165000	E43
chr10	32165000	32165200	E44
chr10	32165200	32165400	E45
chr10	32165400	32166000	E44
chr10	32166000	32166400	E43
chr10	32166400	32167000	E44
chr10	32167000	32167200	E42
chr10	32167200	32167400	E41
chr10	32167400	32167600	E40
chr10	32167600	32167800	E41
chr10	32167800	32168200	E40
chr10	32168200	32168400	E41
chr10	32168400	32169200	E38
chr10	32169200	32169800	E40
chr10	32169800	32170000	E43
chr10	32170000	32170600	E41
chr10	32170600	32170800	E15
chr10	32170800	32171000	E40
chr10	32171000	32171200	E41
chr10	32171200	32171400	E43
chr10	32171400	32172200	E44
chr10	32172200	32172400	E43
chr10	32172400	32172600	E42
chr10	32172600	32173000	E44
chr10	32173000	32173600	E42
chr10	32173600	32173800	E41
chr10	32173800	32174200	E40
chr10	32174200	32174400	E41
chr10	32174400	32174600	E43
chr10	32174600	32174800	E41
chr10	32174800	32175400	E16
chr10	32175400	32175600	E58
chr10	32175600	32176000	E60
chr10	32176000	32176200	E15
chr10	32176200	32176400	E41
chr10	32176400	32176600	E42
chr10	32176600	32177000	E43
chr10	32177000	32177200	E42
chr10	32177200	32177400	E41
chr10	32177400	32177600	E42
chr10	32177600	32178000	E40
chr10	32178000	32178200	E7
chr10	32178200	32178400	E6
chr10	32178400	32179000	E38
chr10	32179000	32179200	E17
chr10	32179200	32179400	E16
chr10	32179400	32179600	E15
chr10	32179600	32180000	E17
chr10	32180000	32180600	E38
chr10	32180600	32180800	E2
chr10	32180800	32181000	E36
chr10	32181000	32182400	E2
chr10	32182400	32182800	E17
chr10	32182800	32183000	E38
chr10	32183000	32185400	E4
chr10	32185400	32185800	E6
chr10	32185800	32186000	E7
chr10	32186000	32186200	E6
chr10	32186200	32186400	E90
chr10	32186400	32186600	E38
chr10	32186600	32187000	E37
chr10	32187000	32191400	E2
chr10	32191400	32191600	E86
chr10	32191600	32192000	E2
chr10	32192000	32192200	E72
chr10	32192200	32195200	E2
chr10	32195200	32195600	E87
chr10	32195600	32196200	E2
chr10	32196200	32196800	E36
chr10	32196800	32200200	E2
chr10	32200200	32200400	E36
chr10	32200400	32202000	E2
chr10	32202000	32202400	E87
chr10	32202400	32208000	E2
chr10	32208000	32208200	E36
chr10	32208200	32213600	E2
chr10	32213600	32213800	E36
chr10	32213800	32214400	E38
chr10	32214400	32214800	E40
chr10	32214800	32215000	E78
chr10	32215000	32215200	E40
chr10	32215200	32215800	E16
chr10	32215800	32216000	E15
chr10	32216000	32216200	E43
chr10	32216200	32216600	E44
chr10	32216600	32217200	E45
chr10	32217200	32217400	E81
chr10	32217400	32217600	E79
chr10	32217600	32217800	E80
chr10	32217800	32218000	E11
chr10	32218000	32218600	E12
chr10	32218600	32219200	E11
chr10	32219200	32219600	E45
chr10	32219600	32219800	E44
chr10	32219800	32220200	E15
chr10	32220200	32220400	E16
chr10	32220400	32220600	E37
chr10	32220600	32221200	E17
chr10	32221200	32226400	E2
chr10	32226400	32226600	E87
chr10	32226600	32230600	E2
chr10	32230600	32230800	E87
chr10	32230800	32233000	E2
chr10	32233000	32233400	E88
chr10	32233400	32233800	E21
chr10	32233800	32234000	E13
chr10	32234000	32234200	E14
chr10	32234200	32234400	E15
chr10	32234400	32234600	E16
chr10	32234600	32234800	E40
chr10	32234800	32235000	E43
chr10	32235000	32235400	E42
chr10	32235400	32235800	E43
chr10	32235800	32236400	E42
chr10	32236400	32236600	E44
chr10	32236600	32237000	E43
chr10	32237000	32237200	E44
chr10	32237200	32237400	E41
chr10	32237400	32237600	E40
chr10	32237600	32237800	E39
chr10	32237800	32247000	E3
chr10	32247000	32247400	E39
chr10	32247400	32248000	E4
chr10	32248000	32248200	E78
chr10	32248200	32248400	E90
chr10	32248400	32248800	E42
chr10	32248800	32249000	E40
chr10	32249000	32249200	E41
chr10	32249200	32249400	E40
chr10	32249400	32249600	E1
chr10	32249600	32249800	E72
chr10	32249800	32250000	E38
chr10	32250000	32250200	E36
chr10	32250200	32250400	E86
chr10	32250400	32250600	E40
chr10	32250600	32250800	E42
chr10	32250800	32251000	E38
chr10	32251000	32251600	E2
chr10	32251600	32252600	E4
chr10	32252600	32252800	E72
chr10	32252800	32253600	E2
chr10	32253600	32253800	E86
chr10	32253800	32258800	E4
chr10	32258800	32259200	E8
chr10	32259200	32266200	E4
chr10	32266200	32266600	E48
chr10	32266600	32266800	E46
chr10	32266800	32267000	E47
chr10	32267000	32267400	E48
chr10	32267400	32283400	E3
chr10	32283400	32283600	E39
chr10	32283600	32288200	E3
chr10	32288200	32289200	E87
chr10	32289200	32290600	E2
chr10	32290600	32291000	E36
chr10	32291000	32291600	E2
chr10	32291600	32292800	E87
chr10	32292800	32293000	E88
chr10	32293000	32293400	E8
chr10	32293400	32293800	E83
chr10	32293800	32294000	E16
chr10	32294000	32294400	E88
chr10	32294400	32295000	E87
chr10	32295000	32295400	E2
chr10	32295400	32295600	E36
chr10	32295600	32296000	E2
chr10	32296000	32296400	E36
chr10	32296400	32296800	E2
chr10	32296800	32297000	E86
chr10	32297000	32297400	E2
chr10	32297400	32297600	E78
chr10	32297600	32297800	E38
chr10	32297800	32298000	E36
chr10	32298000	32298200	E89
chr10	32298200	32299000	E38
chr10	32299000	32299200	E17
chr10	32299200	32299800	E38
chr10	32299800	32300000	E36
chr10	32300000	32300600	E38
chr10	32300600	32300800	E58
chr10	32300800	32301200	E57
chr10	32301200	32301400	E56
chr10	32301400	32302200	E57
chr10	32302200	32303600	E65
chr10	32303600	32303800	E56
chr10	32303800	32304000	E59
chr10	32304000	32304200	E57
chr10	32304200	32304400	E58
chr10	32304400	32304600	E56
chr10	32304600	32304800	E57
chr10	32304800	32305200	E54
chr10	32305200	32305600	E67
chr10	32305600	32305800	E57
chr10	32305800	32306200	E59
chr10	32306200	32307000	E57
chr10	32307000	32307200	E65
chr10	32307200	32307600	E58
chr10	32307600	32307800	E57
chr10	32307800	32308000	E58
chr10	32308000	32308800	E57
chr10	32308800	32310800	E65
chr10	32310800	32311000	E90
chr10	32311000	32311400	E38
chr10	32311400	32311600	E17
chr10	32311600	32311800	E38
chr10	32311800	32312000	E37
chr10	32312000	32312200	E38
chr10	32312200	32312400	E36
chr10	32312400	32312800	E37
chr10	32312800	32313000	E29
chr10	32313000	32313200	E16
chr10	32313200	32314400	E65
chr10	32314400	32314600	E64
chr10	32314600	32316200	E65
chr10	32316200	32316400	E17
chr10	32316400	32317600	E38
chr10	32317600	32318000	E17
chr10	32318000	32318200	E37
chr10	32318200	32318600	E38
chr10	32318600	32318800	E36
chr10	32318800	32319200	E2
chr10	32319200	32319400	E89
chr10	32319400	32319600	E36
chr10	32319600	32320400	E38
chr10	32320400	32320600	E36
chr10	32320600	32320800	E38
chr10	32320800	32321000	E1
chr10	32321000	32322200	E4
chr10	32322200	32322400	E5
chr10	32322400	32322800	E38
chr10	32322800	32323000	E17
chr10	32323000	32323200	E38
chr10	32323200	32323400	E86
chr10	32323400	32325400	E65
chr10	32325400	32325600	E64
chr10	32325600	32327200	E65
chr10	32327200	32327600	E64
chr10	32327600	32327800	E65
chr10	32327800	32328200	E57
chr10	32328200	32328400	E65
chr10	32328400	32328800	E57
chr10	32328800	32329000	E58
chr10	32329000	32329200	E57
chr10	32329200	32329400	E65
chr10	32329400	32329600	E17
chr10	32329600	32329800	E89
chr10	32329800	32330000	E37
chr10	32330000	32330600	E38
chr10	32330600	32331000	E17
chr10	32331000	32331600	E38
chr10	32331600	32331800	E36
chr10	32331800	32332000	E38
chr10	32332000	32332200	E6
chr10	32332200	32332400	E36
chr10	32332400	32334400	E2
chr10	32334400	32334600	E89
chr10	32334600	32336800	E2
chr10	32336800	32337000	E36
chr10	32337000	32337200	E18
chr10	32337200	32338800	E35
chr10	32338800	32339000	E87
chr10	32339000	32339200	E88
chr10	32339200	32339600	E32
chr10	32339600	32339800	E35
chr10	32339800	32340000	E18
chr10	32340000	32341000	E17
chr10	32341000	32341200	E37
chr10	32341200	32341800	E18
chr10	32341800	32342200	E35
chr10	32342200	32342400	E18
chr10	32342400	32342600	E29
chr10	32342600	32342800	E17
chr10	32342800	32343000	E15
chr10	32343000	32343200	E21
chr10	32343200	32343400	E26
chr10	32343400	32343600	E21
chr10	32343600	32343800	E20
chr10	32343800	32344000	E19
chr10	32344000	32344200	E20
chr10	32344200	32344400	E14
chr10	32344400	32345800	E12
chr10	32345800	32346000	E13
chr10	32346000	32346200	E15
chr10	32346200	32346400	E48
chr10	32346400	32346800	E38
chr10	32346800	32349200	E4
chr10	32349200	32349400	E39
chr10	32349400	32349600	E3
chr10	32349600	32350000	E39
chr10	32350000	32351000	E3
chr10	32351000	32351200	E39
chr10	32351200	32354400	E3
chr10	32354400	32354600	E39
chr10	32354600	32355200	E40
chr10	32355200	32355400	E41
chr10	32355400	32355800	E39
chr10	32355800	32395000	E3
chr10	32395000	32395200	E39
chr10	32395200	32405200	E3
chr10	32405200	32405600	E39
chr10	32405600	32408600	E3
chr10	32408600	32408800	E5
chr10	32408800	32409800	E4
chr10	32409800	32410800	E5
chr10	32410800	32411600	E4
chr10	32411600	32411800	E5
chr10	32411800	32412000	E6
chr10	32412000	32412200	E7
chr10	32412200	32412400	E6
chr10	32412400	32412800	E38
chr10	32412800	32413000	E36
chr10	32413000	32413400	E38
chr10	32413400	32413600	E2
chr10	32413600	32413800	E87
chr10	32413800	32414000	E88
chr10	32414000	32414200	E29
chr10	32414200	32414400	E19
chr10	32414400	32414600	E18
chr10	32414600	32414800	E88
chr10	32414800	32415400	E39
chr10	32415400	32427800	E3
chr10	32427800	32428200	E87
chr10	32428200	32428600	E88
chr10	32428600	32428800	E87
chr10	32428800	32429800	E2
chr10	32429800	32434000	E4
chr10	32434000	32436200	E2
chr10	32436200	32436400	E77
chr10	32436400	32438200	E3
chr10	32438200	32438400	E4
chr10	32438400	32438800	E39
chr10	32438800	32442000	E3
chr10	32442000	32442200	E39
chr10	32442200	32453200	E3
chr10	32453200	32453400	E73
chr10	32453400	32458600	E3
chr10	32458600	32458800	E39
chr10	32458800	32469000	E3
chr10	32469000	32469200	E65
chr10	32469200	32469400	E64
chr10	32469400	32470000	E65
chr10	32470000	32470200	E39
chr10	32470200	32475600	E3
chr10	32475600	32476000	E65
chr10	32476000	32476200	E39
chr10	32476200	32476400	E65
chr10	32476400	32479400	E3
chr10	32479400	32479600	E39
chr10	32479600	32479800	E29
chr10	32479800	32480200	E16
chr10	32480200	32480400	E17
chr10	32480400	32480800	E65
chr10	32480800	32485600	E3
chr10	32485600	32486200	E39
chr10	32486200	32489800	E3
chr10	32489800	32490200	E77
chr10	32490200	32508000	E3
chr10	32508000	32508200	E73
chr10	32508200	32538400	E3
chr10	32538400	32539400	E65
chr10	32539400	32539600	E64
chr10	32539600	32540400	E65
chr10	32540400	32540600	E55
chr10	32540600	32540800	E65
chr10	32540800	32541000	E55
chr10	32541000	32542400	E4
chr10	32542400	32542600	E72
chr10	32542600	32545200	E2
chr10	32545200	32545400	E35
chr10	32545400	32545800	E27
chr10	32545800	32546000	E19
chr10	32546000	32546200	E18
chr10	32546200	32546400	E35
chr10	32546400	32553400	E3
chr10	32553400	32555400	E2
chr10	32555400	32555800	E36
chr10	32555800	32556000	E38
chr10	32556000	32556200	E6
chr10	32556200	32556600	E65
chr10	32556600	32556800	E38
chr10	32556800	32557000	E64
chr10	32557000	32557800	E65
chr10	32557800	32558000	E37
chr10	32558000	32558200	E58
chr10	32558200	32558600	E17
chr10	32558600	32559000	E29
chr10	32559000	32559200	E17
chr10	32559200	32559600	E37
chr10	32559600	32559800	E17
chr10	32559800	32560000	E38
chr10	32560000	32560200	E6
chr10	32560200	32561400	E38
chr10	32561400	32562000	E40
chr10	32562000	32562200	E43
chr10	32562200	32562400	E42
chr10	32562400	32562600	E19
chr10	32562600	32563200	E18
chr10	32563200	32563400	E35
chr10	32563400	32563600	E36
chr10	32563600	32563800	E2
chr10	32563800	32564200	E36
chr10	32564200	32564400	E1
chr10	32564400	32567600	E65
chr10	32567600	32568000	E57
chr10	32568000	32568200	E59
chr10	32568200	32568400	E56
chr10	32568400	32568600	E16
chr10	32568600	32568800	E59
chr10	32568800	32569000	E60
chr10	32569000	32569200	E59
chr10	32569200	32569600	E55
chr10	32569600	32570000	E17
chr10	32570000	32570400	E37
chr10	32570400	32570600	E86
chr10	32570600	32571200	E38
chr10	32571200	32571400	E86
chr10	32571400	32571800	E38
chr10	32571800	32572000	E17
chr10	32572000	32572600	E6
chr10	32572600	32573000	E17
chr10	32573000	32574400	E38
chr10	32574400	32574600	E37
chr10	32574600	32575000	E38
chr10	32575000	32575200	E37
chr10	32575200	32575400	E38
chr10	32575400	32575600	E90
chr10	32575600	32575800	E38
chr10	32575800	32576000	E6
chr10	32576000	32576200	E37
chr10	32576200	32576400	E17
chr10	32576400	32576800	E38
chr10	32576800	32577400	E2
chr10	32577400	32577600	E36
chr10	32577600	32580800	E2
chr10	32580800	32581000	E36
chr10	32581000	32581400	E2
chr10	32581400	32581600	E36
chr10	32581600	32582400	E2
chr10	32582400	32582800	E1
chr10	32582800	32584000	E38
chr10	32584000	32584200	E37
chr10	32584200	32584400	E86
chr10	32584400	32584800	E17
chr10	32584800	32585000	E37
chr10	32585000	32585200	E29
chr10	32585200	32585400	E6
chr10	32585400	32585600	E38
chr10	32585600	32586000	E37
chr10	32586000	32586200	E17
chr10	32586200	32586400	E38
chr10	32586400	32586600	E5
chr10	32586600	32586800	E38
chr10	32586800	32587000	E72
chr10	32587000	32587600	E4
chr10	32587600	32587800	E78
chr10	32587800	32588000	E38
chr10	32588000	32588200	E36
chr10	32588200	32588800	E2
chr10	32588800	32589000	E89
chr10	32589000	32589600	E2
chr10	32589600	32590400	E38
chr10	32590400	32590800	E17
chr10	32590800	32591200	E38
chr10	32591200	32591600	E35
chr10	32591600	32592400	E2
chr10	32592400	32592600	E36
chr10	32592600	32594400	E2
chr10	32594400	32594600	E38
chr10	32594600	32595000	E17
chr10	32595000	32595200	E38
chr10	32595200	32595400	E17
chr10	32595400	32595600	E37
chr10	32595600	32595800	E36
chr10	32595800	32596400	E38
chr10	32596400	32596600	E1
chr10	32596600	32596800	E72
chr10	32596800	32597600	E35
chr10	32597600	32597800	E89
chr10	32597800	32598400	E2
chr10	32598400	32598600	E36
chr10	32598600	32599400	E2
chr10	32599400	32599600	E36
chr10	32599600	32599800	E38
chr10	32599800	32600000	E36
chr10	32600000	32600400	E38
chr10	32600400	32600800	E36
chr10	32600800	32601000	E86
chr10	32601000	32601200	E36
chr10	32601200	32602000	E2
chr10	32602000	32602200	E36
chr10	32602200	32602800	E89
chr10	32602800	32603200	E2
chr10	32603200	32603600	E36
chr10	32603600	32604000	E38
chr10	32604000	32604200	E36
chr10	32604200	32604600	E38
chr10	32604600	32605000	E37
chr10	32605000	32605200	E17
chr10	32605200	32605400	E86
chr10	32605400	32606000	E2
chr10	32606000	32606400	E36
chr10	32606400	32606800	E41
chr10	32606800	32607000	E42
chr10	32607000	32607200	E41
chr10	32607200	32608000	E43
chr10	32608000	32608400	E15
chr10	32608400	32608800	E18
chr10	32608800	32609000	E88
chr10	32609000	32609400	E17
chr10	32609400	32610600	E2
chr10	32610600	32611200	E36
chr10	32611200	32611800	E2
chr10	32611800	32612200	E36
chr10	32612200	32612600	E38
chr10	32612600	32612800	E36
chr10	32612800	32613600	E2
chr10	32613600	32614400	E87
chr10	32614400	32614600	E35
chr10	32614600	32615000	E18
chr10	32615000	32615200	E35
chr10	32615200	32616000	E2
chr10	32616000	32616200	E38
chr10	32616200	32616600	E37
chr10	32616600	32617000	E38
chr10	32617000	32617200	E36
chr10	32617200	32617600	E89
chr10	32617600	32617800	E88
chr10	32617800	32618000	E34
chr10	32618000	32618600	E37
chr10	32618600	32618800	E28
chr10	32618800	32619000	E27
chr10	32619000	32619200	E28
chr10	32619200	32619600	E87
chr10	32619600	32620800	E2
chr10	32620800	32621000	E87
chr10	32621000	32621200	E88
chr10	32621200	32621600	E32
chr10	32621600	32621800	E33
chr10	32621800	32622000	E34
chr10	32622000	32622200	E33
chr10	32622200	32622600	E88
chr10	32622600	32623200	E34
chr10	32623200	32623800	E35
chr10	32623800	32624400	E34
chr10	32624400	32625000	E35
chr10	32625000	32625200	E34
chr10	32625200	32625400	E35
chr10	32625400	32625800	E87
chr10	32625800	32626000	E38
chr10	32626000	32626400	E1
chr10	32626400	32626600	E34
chr10	32626600	32627000	E35
chr10	32627000	32627200	E89
chr10	32627200	32627600	E74
chr10	32627600	32627800	E36
chr10	32627800	32628000	E38
chr10	32628000	32628200	E17
chr10	32628200	32630200	E38
chr10	32630200	32631200	E17
chr10	32631200	32632200	E38
chr10	32632200	32632400	E37
chr10	32632400	32632800	E38
chr10	32632800	32633000	E17
chr10	32633000	32633400	E48
chr10	32633400	32633600	E47
chr10	32633600	32633800	E48
chr10	32633800	32634200	E17
chr10	32634200	32634400	E29
chr10	32634400	32634600	E30
chr10	32634600	32634800	E14
chr10	32634800	32635000	E13
chr10	32635000	32635200	E12
chr10	32635200	32635400	E11
chr10	32635400	32636200	E12
chr10	32636200	32636400	E11
chr10	32636400	32636600	E81
chr10	32636600	32636800	E15
chr10	32636800	32637400	E16
chr10	32637400	32637800	E50
chr10	32637800	32638000	E49
chr10	32638000	32638200	E17
chr10	32638200	32638400	E38
chr10	32638400	32638600	E17
chr10	32638600	32638800	E37
chr10	32638800	32639000	E38
chr10	32639000	32639200	E17
chr10	32639200	32639800	E85
chr10	32639800	32640200	E84
chr10	32640200	32640400	E89
chr10	32640400	32641600	E38
chr10	32641600	32642000	E6
chr10	32642000	32642200	E38
chr10	32642200	32642400	E37
chr10	32642400	32642800	E38
chr10	32642800	32643000	E17
chr10	32643000	32644000	E65
chr10	32644000	32644200	E64
chr10	32644200	32644600	E65
chr10	32644600	32646200	E4
chr10	32646200	32646400	E38
chr10	32646400	32646600	E7
chr10	32646600	32649200	E4
chr10	32649200	32649400	E85
chr10	32649400	32649600	E84
chr10	32649600	32649800	E83
chr10	32649800	32650000	E85
chr10	32650000	32650200	E84
chr10	32650200	32650400	E85
chr10	32650400	32650600	E84
chr10	32650600	32652200	E85
chr10	32652200	32652400	E84
chr10	32652400	32652600	E85
chr10	32652600	32652800	E84
chr10	32652800	32653000	E85
chr10	32653000	32653800	E4
chr10	32653800	32654000	E36
chr10	32654000	32654200	E38
chr10	32654200	32654600	E2
chr10	32654600	32654800	E38
chr10	32654800	32655000	E90
chr10	32655000	32655200	E37
chr10	32655200	32655600	E38
chr10	32655600	32655800	E17
chr10	32655800	32656200	E6
chr10	32656200	32656400	E38
chr10	32656400	32656600	E17
chr10	32656600	32656800	E14
chr10	32656800	32657000	E15
chr10	32657000	32657200	E14
chr10	32657200	32657400	E31
chr10	32657400	32657600	E6
chr10	32657600	32657800	E38
chr10	32657800	32658000	E89
chr10	32658000	32659200	E38
chr10	32659200	32659400	E90
chr10	32659400	32659600	E6
chr10	32659600	32660000	E38
chr10	32660000	32660400	E17
chr10	32660400	32660600	E29
chr10	32660600	32660800	E37
chr10	32660800	32661000	E38
chr10	32661000	32661200	E90
chr10	32661200	32661600	E38
chr10	32661600	32661800	E36
chr10	32661800	32663200	E2
chr10	32663200	32663600	E87
chr10	32663600	32663800	E88
chr10	32663800	32665000	E18
chr10	32665000	32665800	E16
chr10	32665800	32666000	E15
chr10	32666000	32666200	E16
chr10	32666200	32666400	E15
chr10	32666400	32667400	E13
chr10	32667400	32667600	E12
chr10	32667600	32667800	E11
chr10	32667800	32668000	E12
chr10	32668000	32668200	E11
chr10	32668200	32668400	E13
chr10	32668400	32668600	E11
chr10	32668600	32668800	E13
chr10	32668800	32669000	E15
chr10	32669000	32669400	E88
chr10	32669400	32669600	E87
chr10	32669600	32670800	E2
chr10	32670800	32671200	E87
chr10	32671200	32671800	E2
chr10	32671800	32672000	E36
chr10	32672000	32672400	E2
chr10	32672400	32676600	E3
chr10	32676600	32676800	E39
chr10	32676800	32683000	E3
chr10	32683000	32683400	E39
chr10	32683400	32685800	E3
chr10	32685800	32686000	E78
chr10	32686000	32691400	E3
chr10	32691400	32691800	E39
chr10	32691800	32698600	E3
chr10	32698600	32700600	E2
chr10	32700600	32700800	E36
chr10	32700800	32701000	E28
chr10	32701000	32701600	E89
chr10	32701600	32701800	E2
chr10	32701800	32706400	E4
chr10	32706400	32706600	E85
chr10	32706600	32706800	E83
chr10	32706800	32707000	E16
chr10	32707000	32707200	E14
chr10	32707200	32707400	E82
chr10	32707400	32707800	E85
chr10	32707800	32720400	E3
chr10	32720400	32720600	E73
chr10	32720600	32733800	E3
chr10	32733800	32734000	E39
chr10	32734000	32734400	E16
chr10	32734400	32734600	E15
chr10	32734600	32735000	E12
chr10	32735000	32735200	E81
chr10	32735200	32735600	E12
chr10	32735600	32735800	E11
chr10	32735800	32736000	E30
chr10	32736000	32736200	E13
chr10	32736200	32736400	E30
chr10	32736400	32736600	E18
chr10	32736600	32736800	E88
chr10	32736800	32737600	E35
chr10	32737600	32737800	E18
chr10	32737800	32738000	E35
chr10	32738000	32739000	E2
chr10	32739000	32739200	E36
chr10	32739200	32739600	E38
chr10	32739600	32739800	E89
chr10	32739800	32741400	E2
chr10	32741400	32741600	E72
chr10	32741600	32742800	E3
chr10	32742800	32743000	E73
chr10	32743000	32755000	E3
chr10	32755000	32755200	E39
chr10	32755200	32756800	E3
chr10	32756800	32757200	E39
chr10	32757200	32788000	E3
chr10	32788000	32788400	E39
chr10	32788400	32849600	E3
chr10	32849600	32849800	E73
chr10	32849800	32858000	E3
chr10	32858000	32858200	E39
chr10	32858200	32963200	E3
chr10	32963200	32963400	E39
chr10	32963400	33021800	E3
chr10	33021800	33022000	E39
chr10	33022000	33028600	E3
chr10	33028600	33028800	E39
chr10	33028800	33044000	E3
chr10	33044000	33044200	E73
chr10	33044200	33084600	E3
chr10	33084600	33085200	E39
chr10	33085200	33115000	E3
chr10	33115000	33115200	E73
chr10	33115200	33170000	E3
chr10	33170000	33170200	E73
chr10	33170200	33171200	E3
chr10	33171200	33171400	E39
chr10	33171400	33180400	E3
chr10	33180400	33182400	E4
chr10	33182400	33183400	E2
chr10	33183400	33183600	E87
chr10	33183600	33185600	E2
chr10	33185600	33195400	E3
chr10	33195400	33198000	E2
chr10	33198000	33198200	E36
chr10	33198200	33198800	E2
chr10	33198800	33199000	E36
chr10	33199000	33200400	E2
chr10	33200400	33200600	E72
chr10	33200600	33201400	E4
chr10	33201400	33201800	E2
chr10	33201800	33202000	E78
chr10	33202000	33203200	E2
chr10	33203200	33203400	E39
chr10	33203400	33208200	E3
chr10	33208200	33208600	E39
chr10	33208600	33211200	E3
chr10	33211200	33211400	E73
chr10	33211400	33211600	E77
chr10	33211600	33212200	E2
chr10	33212200	33212600	E87
chr10	33212600	33218600	E2
chr10	33218600	33218800	E36
chr10	33218800	33221800	E2
chr10	33221800	33222000	E89
chr10	33222000	33222200	E36
chr10	33222200	33224800	E2
chr10	33224800	33225200	E72
chr10	33225200	33226000	E2
chr10	33226000	33227000	E87
chr10	33227000	33227200	E88
chr10	33227200	33227400	E15
chr10	33227400	33227600	E31
chr10	33227600	33227800	E24
chr10	33227800	33228000	E31
chr10	33228000	33228200	E29
chr10	33228200	33228400	E88
chr10	33228400	33229000	E87
chr10	33229000	33229400	E2
chr10	33229400	33229600	E90
chr10	33229600	33229800	E38
chr10	33229800	33230000	E40
chr10	33230000	33230200	E90
chr10	33230200	33230600	E38
chr10	33230600	33230800	E36
chr10	33230800	33234400	E2
chr10	33234400	33234600	E36
chr10	33234600	33242400	E2
chr10	33242400	33242600	E86
chr10	33242600	33243000	E38
chr10	33243000	33243200	E86
chr10	33243200	33243400	E38
chr10	33243400	33243600	E36
chr10	33243600	33243800	E2
chr10	33243800	33244000	E36
chr10	33244000	33244400	E2
chr10	33244400	33244600	E89
chr10	33244600	33245400	E35
chr10	33245400	33245800	E18
chr10	33245800	33246000	E17
chr10	33246000	33246200	E16
chr10	33246200	33246400	E30
chr10	33246400	33246800	E80
chr10	33246800	33247200	E79
chr10	33247200	33247400	E80
chr10	33247400	33247800	E12
chr10	33247800	33248000	E13
chr10	33248000	33248200	E30
chr10	33248200	33248400	E29
chr10	33248400	33248600	E16
chr10	33248600	33249200	E87
chr10	33249200	33250000	E38
chr10	33250000	33250200	E6
chr10	33250200	33250400	E38
chr10	33250400	33250600	E37
chr10	33250600	33250800	E38
chr10	33250800	33251200	E14
chr10	33251200	33251400	E50
chr10	33251400	33252400	E69
chr10	33252400	33252600	E68
chr10	33252600	33252800	E57
chr10	33252800	33253200	E67
chr10	33253200	33253400	E66
chr10	33253400	33253600	E55
chr10	33253600	33254000	E57
chr10	33254000	33254200	E65
chr10	33254200	33268400	E3
chr10	33268400	33268600	E65
chr10	33268600	33268800	E57
chr10	33268800	33269000	E54
chr10	33269000	33269200	E50
chr10	33269200	33269400	E13
chr10	33269400	33270200	E12
chr10	33270200	33270400	E10
chr10	33270400	33270600	E49
chr10	33270600	33270800	E50
chr10	33270800	33271000	E49
chr10	33271000	33271200	E6
chr10	33271200	33271400	E36
chr10	33271400	33272000	E2
chr10	33272000	33272200	E36
chr10	33272200	33274200	E2
chr10	33274200	33274400	E87
chr10	33274400	33274600	E88
chr10	33274600	33275200	E87
chr10	33275200	33275400	E39
chr10	33275400	33285600	E3
chr10	33285600	33285800	E39
chr10	33285800	33293000	E3
chr10	33293000	33293200	E4
chr10	33293200	33294200	E69
chr10	33294200	33295000	E47
chr10	33295000	33295200	E88
chr10	33295200	33295600	E87
chr10	33295600	33297600	E2
chr10	33297600	33298000	E88
chr10	33298000	33298200	E39
chr10	33298200	33336600	E3
chr10	33336600	33336800	E39
chr10	33336800	33383200	E3
chr10	33383200	33383400	E39
chr10	33383400	33403200	E3
chr10	33403200	33403400	E39
chr10	33403400	33417600	E3
chr10	33417600	33418400	E65
chr10	33418400	33418600	E57
chr10	33418600	33419000	E65
chr10	33419000	33419200	E39
chr10	33419200	33434800	E3
chr10	33434800	33435200	E39
chr10	33435200	33436400	E3
chr10	33436400	33436600	E39
chr10	33436600	33464000	E3
chr10	33464000	33464400	E39
chr10	33464400	33468000	E3
chr10	33468000	33469000	E65
chr10	33469000	33469600	E57
chr10	33469600	33469800	E56
chr10	33469800	33470200	E57
chr10	33470200	33471400	E65
chr10	33471400	33485800	E4
chr10	33485800	33486000	E78
chr10	33486000	33486200	E54
chr10	33486200	33486600	E55
chr10	33486600	33486800	E57
chr10	33486800	33491600	E4
chr10	33491600	33491800	E5
chr10	33491800	33497000	E4
chr10	33497000	33498200	E65
chr10	33498200	33498600	E55
chr10	33498600	33498800	E57
chr10	33498800	33499000	E56
chr10	33499000	33499200	E57
chr10	33499200	33499600	E56
chr10	33499600	33500400	E59
chr10	33500400	33500600	E60
chr10	33500600	33500800	E61
chr10	33500800	33501000	E60
chr10	33501000	33501200	E59
chr10	33501200	33501400	E56
chr10	33501400	33501600	E57
chr10	33501600	33501800	E70
chr10	33501800	33502000	E55
chr10	33502000	33502600	E66
chr10	33502600	33508800	E4
chr10	33508800	33509000	E40
chr10	33509000	33509400	E39
chr10	33509400	33524200	E3
chr10	33524200	33524400	E73
chr10	33524400	33530400	E3
chr10	33530400	33530600	E39
chr10	33530600	33536400	E3
chr10	33536400	33536600	E55
chr10	33536600	33537000	E65
chr10	33537000	33540000	E4
chr10	33540000	33543600	E3
chr10	33543600	33544000	E39
chr10	33544000	33553200	E3
chr10	33553200	33553400	E73
chr10	33553400	33554800	E3
chr10	33554800	33555000	E4
chr10	33555000	33556200	E3
chr10	33556200	33557000	E4
chr10	33557000	33557200	E78
chr10	33557200	33557400	E5
chr10	33557400	33559600	E4
chr10	33559600	33559800	E78
chr10	33559800	33561400	E65
chr10	33561400	33561600	E57
chr10	33561600	33561800	E55
chr10	33561800	33562200	E66
chr10	33562200	33562600	E83
chr10	33562600	33562800	E82
chr10	33562800	33563200	E84
chr10	33563200	33563800	E85
chr10	33563800	33565000	E4
chr10	33565000	33565200	E2
chr10	33565200	33565400	E36
chr10	33565400	33566200	E2
chr10	33566200	33566400	E77
chr10	33566400	33566600	E85
chr10	33566600	33568000	E4
chr10	33568000	33568600	E65
chr10	33568600	33568800	E55
chr10	33568800	33569400	E65
chr10	33569400	33573200	E3
chr10	33573200	33573600	E65
chr10	33573600	33573800	E64
chr10	33573800	33574000	E65
chr10	33574000	33574200	E56
chr10	33574200	33574400	E58
chr10	33574400	33574600	E56
chr10	33574600	33575200	E55
chr10	33575200	33575600	E54
chr10	33575600	33575800	E77
chr10	33575800	33576000	E65
chr10	33576000	33576200	E64
chr10	33576200	33576600	E65
chr10	33576600	33577000	E58
chr10	33577000	33577400	E57
chr10	33577400	33577600	E56
chr10	33577600	33577800	E57
chr10	33577800	33579000	E65
chr10	33579000	33579800	E4
chr10	33579800	33580000	E90
chr10	33580000	33580400	E38
chr10	33580400	33580600	E90
chr10	33580600	33581400	E2
chr10	33581400	33581800	E5
chr10	33581800	33582000	E2
chr10	33582000	33582200	E4
chr10	33582200	33585400	E2
chr10	33585400	33585800	E89
chr10	33585800	33587200	E65
chr10	33587200	33590000	E4
chr10	33590000	33590200	E65
chr10	33590200	33590400	E38
chr10	33590400	33590600	E17
chr10	33590600	33591000	E38
chr10	33591000	33591600	E84
chr10	33591600	33593600	E85
chr10	33593600	33598200	E3
chr10	33598200	33598600	E73
chr10	33598600	33604600	E3
chr10	33604600	33605200	E39
chr10	33605200	33611400	E3
chr10	33611400	33611600	E39
chr10	33611600	33619400	E3
chr10	33619400	33619800	E17
chr10	33619800	33620000	E57
chr10	33620000	33620800	E65
chr10	33620800	33621000	E57
chr10	33621000	33621400	E56
chr10	33621400	33621600	E57
chr10	33621600	33622200	E55
chr10	33622200	33622600	E57
chr10	33622600	33622800	E59
chr10	33622800	33623200	E52
chr10	33623200	33623400	E62
chr10	33623400	33623600	E61
chr10	33623600	33623800	E54
chr10	33623800	33624200	E61
chr10	33624200	33624400	E81
chr10	33624400	33624600	E80
chr10	33624600	33625200	E62
chr10	33625200	33625400	E53
chr10	33625400	33625600	E52
chr10	33625600	33625800	E80
chr10	33625800	33626000	E81
chr10	33626000	33626400	E62
chr10	33626400	33626800	E60
chr10	33626800	33627000	E56
chr10	33627000	33627200	E57
chr10	33627200	33632400	E65
chr10	33632400	33632800	E64
chr10	33632800	33633800	E65
chr10	33633800	33638400	E3
chr10	33638400	33638600	E39
chr10	33638600	33641000	E3
chr10	33641000	33641800	E2
chr10	33641800	33642000	E35
chr10	33642000	33642200	E28
chr10	33642200	33642400	E27
chr10	33642400	33642600	E28
chr10	33642600	33643000	E27
chr10	33643000	33643200	E34
chr10	33643200	33643400	E35
chr10	33643400	33643600	E34
chr10	33643600	33644000	E35
chr10	33644000	33644200	E89
chr10	33644200	33644400	E72
chr10	33644400	33644600	E38
chr10	33644600	33644800	E40
chr10	33644800	33645000	E39
chr10	33645000	33650400	E3
chr10	33650400	33650600	E39
chr10	33650600	33654000	E3
chr10	33654000	33654200	E17
chr10	33654200	33654400	E38
chr10	33654400	33654600	E40
chr10	33654600	33654800	E41
chr10	33654800	33655000	E40
chr10	33655000	33655400	E39
chr10	33655400	33656400	E3
chr10	33656400	33657000	E65
chr10	33657000	33657200	E58
chr10	33657200	33657400	E53
chr10	33657400	33657600	E61
chr10	33657600	33657800	E53
chr10	33657800	33658000	E55
chr10	33658000	33658200	E56
chr10	33658200	33658400	E59
chr10	33658400	33658600	E64
chr10	33658600	33659000	E65
chr10	33659000	33662200	E4
chr10	33662200	33662400	E65
chr10	33662400	33662600	E64
chr10	33662600	33663600	E65
chr10	33663600	33663800	E39
chr10	33663800	33664000	E65
chr10	33664000	33665600	E4
chr10	33665600	33666000	E65
chr10	33666000	33666200	E55
chr10	33666200	33666800	E65
chr10	33666800	33667000	E78
chr10	33667000	33667200	E65
chr10	33667200	33667400	E39
chr10	33667400	33669800	E3
chr10	33669800	33670200	E65
chr10	33670200	33670400	E56
chr10	33670400	33670600	E58
chr10	33670600	33671000	E60
chr10	33671000	33671200	E58
chr10	33671200	33671400	E53
chr10	33671400	33671600	E64
chr10	33671600	33672600	E65
chr10	33672600	33673400	E64
chr10	33673400	33673600	E70
chr10	33673600	33674400	E65
chr10	33674400	33680600	E3
chr10	33680600	33680800	E39
chr10	33680800	33681800	E65
chr10	33681800	33687200	E3
chr10	33687200	33687400	E39
chr10	33687400	33699200	E3
chr10	33699200	33699600	E65
chr10	33699600	33699800	E64
chr10	33699800	33702000	E65
chr10	33702000	33702200	E39
chr10	33702200	33710600	E3
chr10	33710600	33710800	E65
chr10	33710800	33711600	E57
chr10	33711600	33712000	E65
chr10	33712000	33712200	E39
chr10	33712200	33712400	E65
chr10	33712400	33723400	E3
chr10	33723400	33723800	E39
chr10	33723800	33724000	E40
chr10	33724000	33724200	E39
chr10	33724200	33725200	E3
chr10	33725200	33725400	E73
chr10	33725400	33736400	E3
chr10	33736400	33736800	E65
chr10	33736800	33737200	E58
chr10	33737200	33737800	E65
chr10	33737800	33738000	E58
chr10	33738000	33738200	E64
chr10	33738200	33738400	E65
chr10	33738400	33738600	E64
chr10	33738600	33739000	E65
chr10	33739000	33752000	E3
chr10	33752000	33752200	E77
chr10	33752200	33765800	E3
chr10	33765800	33766600	E85
chr10	33766600	33768600	E4
chr10	33768600	33774800	E3
chr10	33774800	33776000	E4
chr10	33776000	33776200	E78
chr10	33776200	33779000	E4
chr10	33779000	33779200	E72
chr10	33779200	33782200	E4
chr10	33782200	33782400	E65
chr10	33782400	33782600	E57
chr10	33782600	33782800	E8
chr10	33782800	33783000	E7
chr10	33783000	33783200	E66
chr10	33783200	33783400	E65
chr10	33783400	33783600	E64
chr10	33783600	33783800	E63
chr10	33783800	33784200	E64
chr10	33784200	33784800	E65
chr10	33784800	33796200	E3
chr10	33796200	33796400	E39
chr10	33796400	33840200	E3
chr10	33840200	33840400	E73
chr10	33840400	33854400	E3
chr10	33854400	33854800	E39
chr10	33854800	33855000	E40
chr10	33855000	33855200	E41
chr10	33855200	33855800	E38
chr10	33855800	33856000	E40
chr10	33856000	33857200	E4
chr10	33857200	33857400	E72
chr10	33857400	33858600	E4
chr10	33858600	33858800	E39
chr10	33858800	33859000	E40
chr10	33859000	33859200	E41
chr10	33859200	33859400	E42
chr10	33859400	33859600	E40
chr10	33859600	33859800	E38
chr10	33859800	33860200	E40
chr10	33860200	33860400	E39
chr10	33860400	33901200	E3
chr10	33901200	33901400	E85
chr10	33901400	33901600	E29
chr10	33901600	33902000	E17
chr10	33902000	33909200	E3
chr10	33909200	33909600	E65
chr10	33909600	33909800	E54
chr10	33909800	33910000	E57
chr10	33910000	33910200	E58
chr10	33910200	33910800	E57
chr10	33910800	33912200	E65
chr10	33912200	33920800	E3
chr10	33920800	33922000	E85
chr10	33922000	33931800	E3
chr10	33931800	33932400	E39
chr10	33932400	33946400	E3
chr10	33946400	33946600	E39
chr10	33946600	33948400	E4
chr10	33948400	33948800	E5
chr10	33948800	33950200	E4
chr10	33950200	33950400	E40
chr10	33950400	33950800	E42
chr10	33950800	33951000	E41
chr10	33951000	33951400	E42
chr10	33951400	33951600	E40
chr10	33951600	33951800	E42
chr10	33951800	33952400	E38
chr10	33952400	33952600	E86
chr10	33952600	33953000	E36
chr10	33953000	33956200	E2
chr10	33956200	33956400	E36
chr10	33956400	33957000	E2
chr10	33957000	33968000	E3
chr10	33968000	33970000	E4
chr10	33970000	33970200	E65
chr10	33970200	33970600	E64
chr10	33970600	33970800	E58
chr10	33970800	33971000	E63
chr10	33971000	33973200	E65
chr10	33973200	33973400	E39
chr10	33973400	33973600	E65
chr10	33973600	33973800	E39
chr10	33973800	33998000	E3
chr10	33998000	33998400	E73
chr10	33998400	34003600	E3
chr10	34003600	34004000	E73
chr10	34004000	34008200	E3
chr10	34008200	34010400	E65
chr10	34010400	34011000	E4
chr10	34011000	34011400	E3
chr10	34011400	34011600	E73
chr10	34011600	34019200	E3
chr10	34019200	34019400	E73
chr10	34019400	34032000	E3
chr10	34032000	34032200	E78
chr10	34032200	34033600	E3
chr10	34033600	34035000	E4
chr10	34035000	34035200	E72
chr10	34035200	34035400	E37
chr10	34035400	34035600	E38
chr10	34035600	34035800	E86
chr10	34035800	34036000	E17
chr10	34036000	34061000	E3
chr10	34061000	34061200	E65
chr10	34061200	34061600	E55
chr10	34061600	34061800	E57
chr10	34061800	34062000	E60
chr10	34062000	34062200	E59
chr10	34062200	34062400	E56
chr10	34062400	34063000	E65
chr10	34063000	34073200	E3
chr10	34073200	34080200	E4
chr10	34080200	34080600	E5
chr10	34080600	34080800	E72
chr10	34080800	34083200	E4
chr10	34083200	34096800	E3
chr10	34096800	34097000	E39
chr10	34097000	34120200	E3
chr10	34120200	34120400	E39
chr10	34120400	34120600	E2
chr10	34120600	34121600	E87
chr10	34121600	34149600	E3
chr10	34149600	34150000	E65
chr10	34150000	34150200	E39
chr10	34150200	34157000	E3
chr10	34157000	34157800	E65
chr10	34157800	34158000	E57
chr10	34158000	34158400	E65
chr10	34158400	34158600	E58
chr10	34158600	34158800	E64
chr10	34158800	34159400	E65
chr10	34159400	34159600	E64
chr10	34159600	34160000	E65
chr10	34160000	34178200	E3
chr10	34178200	34178600	E73
chr10	34178600	34188200	E3
chr10	34188200	34189200	E65
chr10	34189200	34189400	E64
chr10	34189400	34189600	E65
chr10	34189600	34190000	E57
chr10	34190000	34190400	E65
chr10	34190400	34194000	E3
chr10	34194000	34194200	E39
chr10	34194200	34225600	E3
chr10	34225600	34226000	E65
chr10	34226000	34226200	E57
chr10	34226200	34226400	E65
chr10	34226400	34226600	E56
chr10	34226600	34226800	E55
chr10	34226800	34227000	E65
chr10	34227000	34263200	E3
chr10	34263200	34263600	E65
chr10	34263600	34263800	E57
chr10	34263800	34264200	E56
chr10	34264200	34264800	E65
chr10	34264800	34265200	E64
chr10	34265200	34265400	E65
chr10	34265400	34265600	E57
chr10	34265600	34266200	E65
chr10	34266200	34302800	E3
chr10	34302800	34303000	E39
chr10	34303000	34318400	E3
chr10	34318400	34318800	E73
chr10	34318800	34320000	E3
chr10	34320000	34320800	E65
chr10	34320800	34321200	E57
chr10	34321200	34321600	E55
chr10	34321600	34321800	E65
chr10	34321800	34322400	E4
chr10	34322400	34326800	E3
chr10	34326800	34327000	E39
chr10	34327000	34335200	E3
chr10	34335200	34336000	E65
chr10	34336000	34336200	E57
chr10	34336200	34336400	E58
chr10	34336400	34336600	E56
chr10	34336600	34336800	E59
chr10	34336800	34337000	E56
chr10	34337000	34337200	E57
chr10	34337200	34338600	E65
chr10	34338600	34339000	E66
chr10	34339000	34339400	E57
chr10	34339400	34339600	E56
chr10	34339600	34340000	E57
chr10	34340000	34340200	E65
chr10	34340200	34344600	E3
chr10	34344600	34346600	E4
chr10	34346600	34346800	E5
chr10	34346800	34347200	E4
chr10	34347200	34347400	E85
chr10	34347400	34347600	E84
chr10	34347600	34348400	E85
chr10	34348400	34348600	E84
chr10	34348600	34368200	E3
chr10	34368200	34368400	E73
chr10	34368400	34368600	E77
chr10	34368600	34370400	E3
chr10	34370400	34370600	E39
chr10	34370600	34390000	E3
chr10	34390000	34390200	E65
chr10	34390200	34390400	E55
chr10	34390400	34390600	E66
chr10	34390600	34390800	E57
chr10	34390800	34391000	E54
chr10	34391000	34391200	E59
chr10	34391200	34391600	E61
chr10	34391600	34391800	E60
chr10	34391800	34392000	E57
chr10	34392000	34392200	E59
chr10	34392200	34392400	E60
chr10	34392400	34392600	E57
chr10	34392600	34392800	E56
chr10	34392800	34393000	E57
chr10	34393000	34393800	E65
chr10	34393800	34394400	E55
chr10	34394400	34394600	E65
chr10	34394600	34403400	E3
chr10	34403400	34403600	E65
chr10	34403600	34403800	E70
chr10	34403800	34405200	E65
chr10	34405200	34405400	E58
chr10	34405400	34405800	E60
chr10	34405800	34406000	E53
chr10	34406000	34406200	E54
chr10	34406200	34406400	E55
chr10	34406400	34406600	E66
chr10	34406600	34410800	E4
chr10	34410800	34411000	E66
chr10	34411000	34411200	E72
chr10	34411200	34411600	E65
chr10	34411600	34411800	E39
chr10	34411800	34422000	E3
chr10	34422000	34422400	E39
chr10	34422400	34434600	E3
chr10	34434600	34434800	E73
chr10	34434800	34437600	E3
chr10	34437600	34438000	E39
chr10	34438000	34443200	E3
chr10	34443200	34443400	E39
chr10	34443400	34445000	E3
chr10	34445000	34445400	E65
chr10	34445400	34445600	E57
chr10	34445600	34446400	E64
chr10	34446400	34447400	E65
chr10	34447400	34458200	E3
chr10	34458200	34458400	E39
chr10	34458400	34465400	E3
chr10	34465400	34465600	E39
chr10	34465600	34470600	E3
chr10	34470600	34470800	E39
chr10	34470800	34472000	E3
chr10	34472000	34472600	E4
chr10	34472600	34472800	E5
chr10	34472800	34473200	E84
chr10	34473200	34473600	E85
chr10	34473600	34474400	E84
chr10	34474400	34475000	E85
chr10	34475000	34475200	E84
chr10	34475200	34475400	E85
chr10	34475400	34475800	E84
chr10	34475800	34476000	E85
chr10	34476000	34481200	E4
chr10	34481200	34481400	E2
chr10	34481400	34481600	E89
chr10	34481600	34483400	E2
chr10	34483400	34483600	E39
chr10	34483600	34488400	E3
chr10	34488400	34488800	E39
chr10	34488800	34493000	E3
chr10	34493000	34493200	E39
chr10	34493200	34506000	E3
chr10	34506000	34506200	E73
chr10	34506200	34511800	E3
chr10	34511800	34512000	E72
chr10	34512000	34513600	E4
chr10	34513600	34514000	E5
chr10	34514000	34576600	E3
chr10	34576600	34576800	E39
chr10	34576800	34578800	E4
chr10	34578800	34579000	E5
chr10	34579000	34579400	E4
chr10	34579400	34579600	E78
chr10	34579600	34580800	E4
chr10	34580800	34581000	E84
chr10	34581000	34581200	E85
chr10	34581200	34584400	E4
chr10	34584400	34584600	E5
chr10	34584600	34586600	E4
chr10	34586600	34587000	E5
chr10	34587000	34587600	E35
chr10	34587600	34587800	E34
chr10	34587800	34588000	E32
chr10	34588000	34588200	E25
chr10	34588200	34588600	E26
chr10	34588600	34588800	E18
chr10	34588800	34589200	E35
chr10	34589200	34591200	E2
chr10	34591200	34592600	E3
chr10	34592600	34592800	E73
chr10	34592800	34604800	E3
chr10	34604800	34605600	E39
chr10	34605600	34629000	E3
chr10	34629000	34629200	E39
chr10	34629200	34647800	E3
chr10	34647800	34648000	E73
chr10	34648000	34648200	E72
chr10	34648200	34661800	E3
chr10	34661800	34662000	E65
chr10	34662000	34662200	E57
chr10	34662200	34662400	E84
chr10	34662400	34662600	E85
chr10	34662600	34663200	E4
chr10	34663200	34671000	E3
chr10	34671000	34671200	E39
chr10	34671200	34676600	E3
chr10	34676600	34677200	E85
chr10	34677200	34677400	E84
chr10	34677400	34678000	E85
chr10	34678000	34680200	E4
chr10	34680200	34680400	E5
chr10	34680400	34681200	E4
chr10	34681200	34681400	E2
chr10	34681400	34681600	E87
chr10	34681600	34681800	E88
chr10	34681800	34682200	E38
chr10	34682200	34682400	E78
chr10	34682400	34685800	E4
chr10	34685800	34686000	E90
chr10	34686000	34686200	E84
chr10	34686200	34686600	E85
chr10	34686600	34695800	E3
chr10	34695800	34696400	E39
chr10	34696400	34711600	E3
chr10	34711600	34711800	E78
chr10	34711800	34712000	E3
chr10	34712000	34712200	E73
chr10	34712200	34723000	E3
chr10	34723000	34723400	E39
chr10	34723400	34762400	E3
chr10	34762400	34762600	E36
chr10	34762600	34763000	E1
chr10	34763000	34766600	E4
chr10	34766600	34769000	E3
chr10	34769000	34769200	E73
chr10	34769200	34780600	E3
chr10	34780600	34781200	E39
chr10	34781200	34784200	E3
chr10	34784200	34784400	E73
chr10	34784400	34785800	E3
chr10	34785800	34786000	E39
chr10	34786000	34790200	E3
chr10	34790200	34790400	E39
chr10	34790400	34795600	E3
chr10	34795600	34795800	E39
chr10	34795800	34796600	E3
chr10	34796600	34796800	E39
chr10	34796800	34811800	E3
chr10	34811800	34812200	E39
chr10	34812200	34815200	E3
chr10	34815200	34815800	E5
chr10	34815800	34817600	E4
chr10	34817600	34826000	E3
chr10	34826000	34826600	E4
chr10	34826600	34826800	E38
chr10	34826800	34827000	E37
chr10	34827000	34827200	E38
chr10	34827200	34827400	E37
chr10	34827400	34827600	E85
chr10	34827600	34827800	E17
chr10	34827800	34828200	E38
chr10	34828200	34828400	E40
chr10	34828400	34828600	E17
chr10	34828600	34828800	E64
chr10	34828800	34829600	E65
chr10	34829600	34830000	E3
chr10	34830000	34830200	E39
chr10	34830200	34857600	E3
chr10	34857600	34857800	E39
chr10	34857800	34861000	E3
chr10	34861000	34861400	E85
chr10	34861400	34862400	E4
chr10	34862400	34863400	E85
chr10	34863400	34863800	E84
chr10	34863800	34864600	E85
chr10	34864600	34864800	E83
chr10	34864800	34865600	E84
chr10	34865600	34865800	E83
chr10	34865800	34866000	E82
chr10	34866000	34866200	E83
chr10	34866200	34866600	E84
chr10	34866600	34867400	E85
chr10	34867400	34868800	E4
chr10	34868800	34869000	E78
chr10	34869000	34869600	E38
chr10	34869600	34870000	E36
chr10	34870000	34870600	E38
chr10	34870600	34870800	E6
chr10	34870800	34871400	E38
chr10	34871400	34871600	E90
chr10	34871600	34873400	E3
chr10	34873400	34873600	E73
chr10	34873600	34880800	E3
chr10	34880800	34881000	E39
chr10	34881000	34895600	E3
chr10	34895600	34895800	E39
chr10	34895800	34903800	E3
chr10	34903800	34904000	E39
chr10	34904000	34908800	E3
chr10	34908800	34911800	E4
chr10	34911800	34912200	E5
chr10	34912200	34913000	E4
chr10	34913000	34913200	E5
chr10	34913200	34917200	E4
chr10	34917200	34917600	E5
chr10	34917600	34925200	E4
chr10	34925200	34925400	E5
chr10	34925400	34926400	E4
chr10	34926400	34926600	E78
chr10	34926600	34926800	E65
chr10	34926800	34927200	E4
chr10	34927200	34927600	E38
chr10	34927600	34927800	E17
chr10	34927800	34928000	E85
chr10	34928000	34928600	E4
chr10	34928600	34929000	E3
chr10	34929000	34929200	E4
chr10	34929200	34935800	E3
chr10	34935800	34936000	E73
chr10	34936000	34941000	E3
chr10	34941000	34941200	E4
chr10	34941200	34947000	E3
chr10	34947000	34955400	E4
chr10	34955400	34955600	E39
chr10	34955600	34955800	E3
chr10	34955800	34956000	E39
chr10	34956000	34963600	E3
chr10	34963600	34963800	E39
chr10	34963800	34983800	E3
chr10	34983800	34984000	E5
chr10	34984000	34984400	E65
chr10	34984400	34985000	E66
chr10	34985000	34986200	E65
chr10	34986200	34986400	E64
chr10	34986400	34986800	E65
chr10	34986800	34987200	E4
chr10	34987200	34987400	E5
chr10	34987400	34988000	E4
chr10	34988000	34988200	E5
chr10	34988200	34988800	E4
chr10	34988800	34993000	E3
chr10	34993000	34993200	E4
chr10	34993200	34994800	E65
chr10	34994800	34995000	E4
chr10	34995000	34995400	E5
chr10	34995400	34999400	E4
chr10	34999400	34999600	E5
chr10	34999600	35000200	E2
chr10	35000200	35000400	E72
chr10	35000400	35002600	E2
chr10	35002600	35003000	E73
chr10	35003000	35004400	E3
chr10	35004400	35004600	E72
chr10	35004600	35012200	E3
chr10	35012200	35012400	E39
chr10	35012400	35012600	E65
chr10	35012600	35012800	E64
chr10	35012800	35013200	E39
chr10	35013200	35022600	E3
chr10	35022600	35030600	E4
chr10	35030600	35030800	E39
chr10	35030800	35042000	E3
chr10	35042000	35042200	E73
chr10	35042200	35055600	E3
chr10	35055600	35055800	E5
chr10	35055800	35056400	E4
chr10	35056400	35057600	E3
chr10	35057600	35057800	E72
chr10	35057800	35066800	E3
chr10	35066800	35067000	E85
chr10	35067000	35069800	E4
chr10	35069800	35070000	E72
chr10	35070000	35070200	E87
chr10	35070200	35070400	E88
chr10	35070400	35070600	E89
chr10	35070600	35071200	E2
chr10	35071200	35071400	E78
chr10	35071400	35071600	E4
chr10	35071600	35080200	E3
chr10	35080200	35080400	E73
chr10	35080400	35089400	E3
chr10	35089400	35089600	E85
chr10	35089600	35090000	E87
chr10	35090000	35090200	E85
chr10	35090200	35093000	E4
chr10	35093000	35093200	E5
chr10	35093200	35095800	E4
chr10	35095800	35096000	E5
chr10	35096000	35097000	E4
chr10	35097000	35097600	E85
chr10	35097600	35097800	E84
chr10	35097800	35098000	E83
chr10	35098000	35098400	E82
chr10	35098400	35098600	E83
chr10	35098600	35100800	E85
chr10	35100800	35101600	E4
chr10	35101600	35102600	E85
chr10	35102600	35103000	E84
chr10	35103000	35103200	E83
chr10	35103200	35103400	E82
chr10	35103400	35103600	E85
chr10	35103600	35104600	E4
chr10	35104600	35104800	E84
chr10	35104800	35105000	E83
chr10	35105000	35105400	E84
chr10	35105400	35105800	E85
chr10	35105800	35109200	E4
chr10	35109200	35111200	E3
chr10	35111200	35111600	E39
chr10	35111600	35139000	E3
chr10	35139000	35139600	E65
chr10	35139600	35139800	E39
chr10	35139800	35142600	E4
chr10	35142600	35142800	E85
chr10	35142800	35143000	E84
chr10	35143000	35143800	E83
chr10	35143800	35144000	E84
chr10	35144000	35144200	E55
chr10	35144200	35144600	E65
chr10	35144600	35150600	E3
chr10	35150600	35150800	E65
chr10	35150800	35151000	E55
chr10	35151000	35152000	E65
chr10	35152000	35153400	E4
chr10	35153400	35154200	E85
chr10	35154200	35169400	E3
chr10	35169400	35169800	E39
chr10	35169800	35196200	E3
chr10	35196200	35196400	E39
chr10	35196400	35204600	E3
chr10	35204600	35205200	E39
chr10	35205200	35209800	E3
chr10	35209800	35210000	E39
chr10	35210000	35222200	E3
chr10	35222200	35223000	E39
chr10	35223000	35230400	E3
chr10	35230400	35230600	E39
chr10	35230600	35256200	E3
chr10	35256200	35256600	E85
chr10	35256600	35257000	E84
chr10	35257000	35283200	E3
chr10	35283200	35283400	E39
chr10	35283400	35285600	E4
chr10	35285600	35286000	E40
chr10	35286000	35286200	E41
chr10	35286200	35286400	E42
chr10	35286400	35286600	E72
chr10	35286600	35286800	E38
chr10	35286800	35287000	E87
chr10	35287000	35287200	E78
chr10	35287200	35295200	E3
chr10	35295200	35295400	E78
chr10	35295400	35300400	E3
chr10	35300400	35315000	E2
chr10	35315000	35315200	E36
chr10	35315200	35317000	E2
chr10	35317000	35317200	E72
chr10	35317200	35323800	E2
chr10	35323800	35324000	E36
chr10	35324000	35326400	E2
chr10	35326400	35331600	E3
chr10	35331600	35337800	E2
chr10	35337800	35338000	E36
chr10	35338000	35340400	E2
chr10	35340400	35340600	E36
chr10	35340600	35342600	E2
chr10	35342600	35342800	E36
chr10	35342800	35345200	E2
chr10	35345200	35345400	E5
chr10	35345400	35355400	E4
chr10	35355400	35355600	E5
chr10	35355600	35358000	E4
chr10	35358000	35358200	E72
chr10	35358200	35360000	E4
chr10	35360000	35360400	E5
chr10	35360400	35364000	E4
chr10	35364000	35364200	E5
chr10	35364200	35366200	E4
chr10	35366200	35367000	E2
chr10	35367000	35368200	E87
chr10	35368200	35368600	E88
chr10	35368600	35368800	E25
chr10	35368800	35369000	E27
chr10	35369000	35369200	E26
chr10	35369200	35369400	E28
chr10	35369400	35369600	E87
chr10	35369600	35369800	E35
chr10	35369800	35374400	E2
chr10	35374400	35374600	E90
chr10	35374600	35375000	E2
chr10	35375000	35375200	E86
chr10	35375200	35375400	E38
chr10	35375400	35375600	E1
chr10	35375600	35378000	E2
chr10	35378000	35378200	E38
chr10	35378200	35378400	E36
chr10	35378400	35378600	E38
chr10	35378600	35378800	E50
chr10	35378800	35379200	E11
chr10	35379200	35379400	E81
chr10	35379400	35379800	E12
chr10	35379800	35380000	E13
chr10	35380000	35380200	E14
chr10	35380200	35380400	E59
chr10	35380400	35380600	E56
chr10	35380600	35380800	E68
chr10	35380800	35381200	E69
chr10	35381200	35382200	E65
chr10	35382200	35382400	E4
chr10	35382400	35403800	E3
chr10	35403800	35404000	E39
chr10	35404000	35405200	E3
chr10	35405200	35406200	E65
chr10	35406200	35406400	E55
chr10	35406400	35409000	E65
chr10	35409000	35409200	E57
chr10	35409200	35409400	E58
chr10	35409400	35409800	E59
chr10	35409800	35410000	E57
chr10	35410000	35410400	E65
chr10	35410400	35410600	E70
chr10	35410600	35410800	E38
chr10	35410800	35411000	E36
chr10	35411000	35412200	E38
chr10	35412200	35412400	E17
chr10	35412400	35412600	E37
chr10	35412600	35412800	E86
chr10	35412800	35413000	E38
chr10	35413000	35413200	E7
chr10	35413200	35413600	E37
chr10	35413600	35413800	E29
chr10	35413800	35414000	E17
chr10	35414000	35414600	E16
chr10	35414600	35414800	E37
chr10	35414800	35415000	E9
chr10	35415000	35415200	E11
chr10	35415200	35416000	E12
chr10	35416000	35416200	E81
chr10	35416200	35416400	E80
chr10	35416400	35417000	E12
chr10	35417000	35417200	E11
chr10	35417200	35417400	E10
chr10	35417400	35417600	E49
chr10	35417600	35419000	E17
chr10	35419000	35419200	E38
chr10	35419200	35419600	E17
chr10	35419600	35420000	E58
chr10	35420000	35420200	E57
chr10	35420200	35420400	E65
chr10	35420400	35420800	E57
chr10	35420800	35421000	E56
chr10	35421000	35421800	E65
chr10	35421800	35422000	E57
chr10	35422000	35422200	E58
chr10	35422200	35422400	E57
chr10	35422400	35422600	E65
chr10	35422600	35422800	E64
chr10	35422800	35424400	E4
chr10	35424400	35425200	E85
chr10	35425200	35425600	E64
chr10	35425600	35426800	E65
chr10	35426800	35427200	E2
chr10	35427200	35428200	E3
chr10	35428200	35428400	E39
chr10	35428400	35428600	E3
chr10	35428600	35434400	E4
chr10	35434400	35434600	E78
chr10	35434600	35435200	E4
chr10	35435200	35435800	E66
chr10	35435800	35436600	E65
chr10	35436600	35437000	E58
chr10	35437000	35437200	E57
chr10	35437200	35437600	E53
chr10	35437600	35438000	E59
chr10	35438000	35438200	E56
chr10	35438200	35438400	E61
chr10	35438400	35438600	E62
chr10	35438600	35438800	E60
chr10	35438800	35439000	E58
chr10	35439000	35439400	E63
chr10	35439400	35439800	E67
chr10	35439800	35440400	E65
chr10	35440400	35440800	E64
chr10	35440800	35441600	E65
chr10	35441600	35441800	E57
chr10	35441800	35442200	E59
chr10	35442200	35442400	E57
chr10	35442400	35442600	E59
chr10	35442600	35443000	E60
chr10	35443000	35443200	E59
chr10	35443200	35443400	E58
chr10	35443400	35443600	E57
chr10	35443600	35444000	E65
chr10	35444000	35444200	E39
chr10	35444200	35453600	E3
chr10	35453600	35453800	E39
chr10	35453800	35460600	E3
chr10	35460600	35460800	E90
chr10	35460800	35461000	E6
chr10	35461000	35461400	E7
chr10	35461400	35461800	E40
chr10	35461800	35462000	E16
chr10	35462000	35462200	E15
chr10	35462200	35462400	E16
chr10	35462400	35462600	E38
chr10	35462600	35462800	E36
chr10	35462800	35463000	E2
chr10	35463000	35463200	E36
chr10	35463200	35467200	E2
chr10	35467200	35467400	E36
chr10	35467400	35467600	E37
chr10	35467600	35467800	E89
chr10	35467800	35472000	E2
chr10	35472000	35472200	E36
chr10	35472200	35472600	E2
chr10	35472600	35472800	E38
chr10	35472800	35473000	E89
chr10	35473000	35473200	E40
chr10	35473200	35473600	E15
chr10	35473600	35473800	E16
chr10	35473800	35474000	E15
chr10	35474000	35474600	E6
chr10	35474600	35474800	E7
chr10	35474800	35475000	E1
chr10	35475000	35475200	E38
chr10	35475200	35475400	E36
chr10	35475400	35479200	E2
chr10	35479200	35479400	E38
chr10	35479400	35479600	E40
chr10	35479600	35479800	E41
chr10	35479800	35480000	E42
chr10	35480000	35480200	E15
chr10	35480200	35480400	E44
chr10	35480400	35480600	E45
chr10	35480600	35481000	E12
chr10	35481000	35481200	E11
chr10	35481200	35481400	E44
chr10	35481400	35481600	E42
chr10	35481600	35481800	E41
chr10	35481800	35482200	E42
chr10	35482200	35482400	E49
chr10	35482400	35482600	E68
chr10	35482600	35483000	E69
chr10	35483000	35483200	E17
chr10	35483200	35483800	E16
chr10	35483800	35484000	E14
chr10	35484000	35484200	E11
chr10	35484200	35485400	E12
chr10	35485400	35485600	E13
chr10	35485600	35486000	E14
chr10	35486000	35486200	E16
chr10	35486200	35486400	E65
chr10	35486400	35486800	E64
chr10	35486800	35489400	E65
chr10	35489400	35489600	E64
chr10	35489600	35490200	E65
chr10	35490200	35490400	E64
chr10	35490400	35490600	E65
chr10	35490600	35490800	E64
chr10	35490800	35491000	E57
chr10	35491000	35491200	E64
chr10	35491200	35491400	E57
chr10	35491400	35491600	E56
chr10	35491600	35491800	E58
chr10	35491800	35492000	E59
chr10	35492000	35492600	E60
chr10	35492600	35492800	E59
chr10	35492800	35493000	E60
chr10	35493000	35493200	E56
chr10	35493200	35493400	E60
chr10	35493400	35493800	E59
chr10	35493800	35494200	E57
chr10	35494200	35494400	E59
chr10	35494400	35494600	E60
chr10	35494600	35495000	E61
chr10	35495000	35495200	E55
chr10	35495200	35495400	E57
chr10	35495400	35495600	E65
chr10	35495600	35495800	E17
chr10	35495800	35496000	E37
chr10	35496000	35496600	E38
chr10	35496600	35497000	E17
chr10	35497000	35497400	E16
chr10	35497400	35497600	E13
chr10	35497600	35497800	E11
chr10	35497800	35498200	E13
chr10	35498200	35498400	E10
chr10	35498400	35498600	E14
chr10	35498600	35498800	E15
chr10	35498800	35499400	E14
chr10	35499400	35499800	E15
chr10	35499800	35500000	E13
chr10	35500000	35500600	E11
chr10	35500600	35500800	E13
chr10	35500800	35501000	E14
chr10	35501000	35501400	E15
chr10	35501400	35502000	E44
chr10	35502000	35502400	E45
chr10	35502400	35502600	E44
chr10	35502600	35503600	E62
chr10	35503600	35503800	E61
chr10	35503800	35504000	E62
chr10	35504000	35504600	E61
chr10	35504600	35504800	E52
chr10	35504800	35505200	E53
chr10	35505200	35506200	E10
chr10	35506200	35506400	E14
chr10	35506400	35506600	E9
chr10	35506600	35506800	E8
chr10	35506800	35507200	E9
chr10	35507200	35507400	E10
chr10	35507400	35507800	E14
chr10	35507800	35508000	E17
chr10	35508000	35509000	E38
chr10	35509000	35509200	E70
chr10	35509200	35510000	E65
chr10	35510000	35510200	E64
chr10	35510200	35511000	E65
chr10	35511000	35513000	E4
chr10	35513000	35520800	E3
chr10	35520800	35521000	E65
chr10	35521000	35521200	E57
chr10	35521200	35521400	E55
chr10	35521400	35521600	E57
chr10	35521600	35521800	E59
chr10	35521800	35522000	E16
chr10	35522000	35522200	E38
chr10	35522200	35522400	E86
chr10	35522400	35525400	E4
chr10	35525400	35526200	E85
chr10	35526200	35528800	E4
chr10	35528800	35529000	E39
chr10	35529000	35529200	E40
chr10	35529200	35529400	E39
chr10	35529400	35551400	E3
chr10	35551400	35551600	E73
chr10	35551600	35557600	E3
chr10	35557600	35557800	E73
chr10	35557800	35574800	E3
chr10	35574800	35575000	E73
chr10	35575000	35586400	E3
chr10	35586400	35587200	E2
chr10	35587200	35588000	E35
chr10	35588000	35588400	E18
chr10	35588400	35588600	E28
chr10	35588600	35588800	E19
chr10	35588800	35589000	E20
chr10	35589000	35589200	E25
chr10	35589200	35589400	E22
chr10	35589400	35589600	E21
chr10	35589600	35589800	E20
chr10	35589800	35590000	E27
chr10	35590000	35590200	E28
chr10	35590200	35590800	E34
chr10	35590800	35592000	E35
chr10	35592000	35593600	E2
chr10	35593600	35593800	E36
chr10	35593800	35594000	E2
chr10	35594000	35594200	E36
chr10	35594200	35596800	E2
chr10	35596800	35597000	E5
chr10	35597000	35600000	E2
chr10	35600000	35600200	E5
chr10	35600200	35601400	E2
chr10	35601400	35601600	E36
chr10	35601600	35601800	E2
chr10	35601800	35602000	E72
chr10	35602000	35602200	E5
chr10	35602200	35604000	E4
chr10	35604000	35604200	E65
chr10	35604200	35604400	E64
chr10	35604400	35605400	E65
chr10	35605400	35605600	E36
chr10	35605600	35606000	E2
chr10	35606000	35606600	E4
chr10	35606600	35607000	E5
chr10	35607000	35607200	E2
chr10	35607200	35607400	E36
chr10	35607400	35608000	E38
chr10	35608000	35608200	E86
chr10	35608200	35609200	E2
chr10	35609200	35609400	E86
chr10	35609400	35609600	E17
chr10	35609600	35610400	E2
chr10	35610400	35610600	E36
chr10	35610600	35612800	E2
chr10	35612800	35613000	E36
chr10	35613000	35613400	E37
chr10	35613400	35614000	E38
chr10	35614000	35614200	E1
chr10	35614200	35615200	E38
chr10	35615200	35615400	E6
chr10	35615400	35616000	E66
chr10	35616000	35616600	E57
chr10	35616600	35617200	E53
chr10	35617200	35617400	E59
chr10	35617400	35617600	E58
chr10	35617600	35617800	E59
chr10	35617800	35618200	E58
chr10	35618200	35618400	E17
chr10	35618400	35619000	E29
chr10	35619000	35619400	E37
chr10	35619400	35620000	E6
chr10	35620000	35620200	E7
chr10	35620200	35620600	E6
chr10	35620600	35621000	E38
chr10	35621000	35621200	E48
chr10	35621200	35622200	E69
chr10	35622200	35622600	E48
chr10	35622600	35624200	E69
chr10	35624200	35624400	E49
chr10	35624400	35624600	E68
chr10	35624600	35624800	E49
chr10	35624800	35625000	E10
chr10	35625000	35625200	E80
chr10	35625200	35625400	E81
chr10	35625400	35625800	E79
chr10	35625800	35626000	E80
chr10	35626000	35626200	E11
chr10	35626200	35626400	E80
chr10	35626400	35626600	E81
chr10	35626600	35626800	E31
chr10	35626800	35627000	E20
chr10	35627000	35627800	E19
chr10	35627800	35628000	E28
chr10	35628000	35628200	E33
chr10	35628200	35628400	E34
chr10	35628400	35628600	E18
chr10	35628600	35628800	E28
chr10	35628800	35629000	E35
chr10	35629000	35629400	E34
chr10	35629400	35629800	E33
chr10	35629800	35630000	E32
chr10	35630000	35630200	E31
chr10	35630200	35630400	E32
chr10	35630400	35631000	E33
chr10	35631000	35631200	E32
chr10	35631200	35631800	E34
chr10	35631800	35632000	E28
chr10	35632000	35632400	E27
chr10	35632400	35632600	E25
chr10	35632600	35632800	E26
chr10	35632800	35633400	E25
chr10	35633400	35633600	E18
chr10	35633600	35633800	E27
chr10	35633800	35634400	E26
chr10	35634400	35634600	E22
chr10	35634600	35636600	E23
chr10	35636600	35637200	E22
chr10	35637200	35637600	E23
chr10	35637600	35637800	E22
chr10	35637800	35638000	E25
chr10	35638000	35638400	E24
chr10	35638400	35638600	E26
chr10	35638600	35639000	E25
chr10	35639000	35639200	E27
chr10	35639200	35639400	E18
chr10	35639400	35639800	E27
chr10	35639800	35640000	E28
chr10	35640000	35640200	E34
chr10	35640200	35640800	E18
chr10	35640800	35641200	E28
chr10	35641200	35641600	E34
chr10	35641600	35641800	E37
chr10	35641800	35642000	E6
chr10	35642000	35642200	E8
chr10	35642200	35642400	E6
chr10	35642400	35642800	E29
chr10	35642800	35643000	E9
chr10	35643000	35643200	E68
chr10	35643200	35643600	E69
chr10	35643600	35644400	E17
chr10	35644400	35644800	E16
chr10	35644800	35645000	E15
chr10	35645000	35645200	E29
chr10	35645200	35645600	E30
chr10	35645600	35646000	E29
chr10	35646000	35646200	E35
chr10	35646200	35646400	E37
chr10	35646400	35646600	E17
chr10	35646600	35647200	E35
chr10	35647200	35647600	E34
chr10	35647600	35648000	E32
chr10	35648000	35648200	E33
chr10	35648200	35648400	E34
chr10	35648400	35648600	E35
chr10	35648600	35649000	E28
chr10	35649000	35649200	E34
chr10	35649200	35649600	E35
chr10	35649600	35651000	E2
chr10	35651000	35651400	E35
chr10	35651400	35651600	E34
chr10	35651600	35652400	E35
chr10	35652400	35652800	E34
chr10	35652800	35655000	E35
chr10	35655000	35655200	E34
chr10	35655200	35655400	E18
chr10	35655400	35655600	E37
chr10	35655600	35655800	E29
chr10	35655800	35657000	E35
chr10	35657000	35657200	E89
chr10	35657200	35657400	E35
chr10	35657400	35657600	E34
chr10	35657600	35657800	E33
chr10	35657800	35658400	E29
chr10	35658400	35658800	E18
chr10	35658800	35659000	E38
chr10	35659000	35659200	E35
chr10	35659200	35659400	E38
chr10	35659400	35659600	E36
chr10	35659600	35660000	E38
chr10	35660000	35660200	E1
chr10	35660200	35660400	E6
chr10	35660400	35660600	E7
chr10	35660600	35661200	E29
chr10	35661200	35661400	E30
chr10	35661400	35661600	E33
chr10	35661600	35661800	E29
chr10	35661800	35662000	E27
chr10	35662000	35662200	E34
chr10	35662200	35662400	E35
chr10	35662400	35663200	E2
chr10	35663200	35663400	E89
chr10	35663400	35663600	E87
chr10	35663600	35663800	E88
chr10	35663800	35664000	E87
chr10	35664000	35664400	E2
chr10	35664400	35664600	E35
chr10	35664600	35665000	E36
chr10	35665000	35666200	E2
chr10	35666200	35666800	E35
chr10	35666800	35667000	E18
chr10	35667000	35667200	E28
chr10	35667200	35667400	E34
chr10	35667400	35667800	E32
chr10	35667800	35668000	E31
chr10	35668000	35669000	E24
chr10	35669000	35669200	E31
chr10	35669200	35669400	E27
chr10	35669400	35669600	E18
chr10	35669600	35670000	E28
chr10	35670000	35670200	E34
chr10	35670200	35670400	E33
chr10	35670400	35670600	E34
chr10	35670600	35670800	E28
chr10	35670800	35671000	E18
chr10	35671000	35671200	E28
chr10	35671200	35671400	E26
chr10	35671400	35671600	E32
chr10	35671600	35672600	E87
chr10	35672600	35672800	E2
chr10	35672800	35673000	E35
chr10	35673000	35673200	E34
chr10	35673200	35673600	E35
chr10	35673600	35673800	E88
chr10	35673800	35674000	E87
chr10	35674000	35674200	E2
chr10	35674200	35674400	E35
chr10	35674400	35674800	E2
chr10	35674800	35675400	E35
chr10	35675400	35676000	E34
chr10	35676000	35676200	E28
chr10	35676200	35676400	E33
chr10	35676400	35676600	E34
chr10	35676600	35676800	E35
chr10	35676800	35677200	E34
chr10	35677200	35677600	E35
chr10	35677600	35678200	E87
chr10	35678200	35678400	E40
chr10	35678400	35678600	E38
chr10	35678600	35678800	E17
chr10	35678800	35679200	E38
chr10	35679200	35679400	E86
chr10	35679400	35679600	E6
chr10	35679600	35680000	E1
chr10	35680000	35680200	E72
chr10	35680200	35680600	E2
chr10	35680600	35680800	E5
chr10	35680800	35681000	E36
chr10	35681000	35681600	E2
chr10	35681600	35681800	E35
chr10	35681800	35682800	E34
chr10	35682800	35683000	E35
chr10	35683000	35683200	E18
chr10	35683200	35683400	E28
chr10	35683400	35683600	E34
chr10	35683600	35684000	E35
chr10	35684000	35684400	E34
chr10	35684400	35684800	E35
chr10	35684800	35685000	E33
chr10	35685000	35685200	E35
chr10	35685200	35685800	E33
chr10	35685800	35686400	E35
chr10	35686400	35686600	E34
chr10	35686600	35687400	E33
chr10	35687400	35687600	E28
chr10	35687600	35687800	E18
chr10	35687800	35688000	E33
chr10	35688000	35688200	E87
chr10	35688200	35688800	E2
chr10	35688800	35689000	E36
chr10	35689000	35690200	E38
chr10	35690200	35690600	E6
chr10	35690600	35691000	E38
chr10	35691000	35692200	E2
chr10	35692200	35692600	E35
chr10	35692600	35693000	E34
chr10	35693000	35693200	E35
chr10	35693200	35693600	E37
chr10	35693600	35694000	E38
chr10	35694000	35694400	E6
chr10	35694400	35694600	E38
chr10	35694600	35695000	E6
chr10	35695000	35695200	E38
chr10	35695200	35695400	E34
chr10	35695400	35695600	E35
chr10	35695600	35696000	E38
chr10	35696000	35696200	E88
chr10	35696200	35696400	E33
chr10	35696400	35696800	E87
chr10	35696800	35697200	E33
chr10	35697200	35697400	E32
chr10	35697400	35697600	E28
chr10	35697600	35697800	E27
chr10	35697800	35698000	E21
chr10	35698000	35698200	E23
chr10	35698200	35698400	E24
chr10	35698400	35698800	E31
chr10	35698800	35699000	E29
chr10	35699000	35699200	E49
chr10	35699200	35699600	E69
chr10	35699600	35699800	E48
chr10	35699800	35700000	E86
chr10	35700000	35700200	E89
chr10	35700200	35700600	E37
chr10	35700600	35700800	E29
chr10	35700800	35701200	E31
chr10	35701200	35701600	E30
chr10	35701600	35701800	E37
chr10	35701800	35702000	E29
chr10	35702000	35702400	E30
chr10	35702400	35702600	E29
chr10	35702600	35703000	E30
chr10	35703000	35703600	E9
chr10	35703600	35703800	E30
chr10	35703800	35704000	E9
chr10	35704000	35704200	E10
chr10	35704200	35704800	E11
chr10	35704800	35705200	E9
chr10	35705200	35705400	E8
chr10	35705400	35705600	E37
chr10	35705600	35706000	E31
chr10	35706000	35706200	E11
chr10	35706200	35706400	E9
chr10	35706400	35707000	E14
chr10	35707000	35707200	E13
chr10	35707200	35707600	E11
chr10	35707600	35707800	E10
chr10	35707800	35708000	E9
chr10	35708000	35708200	E50
chr10	35708200	35708400	E9
chr10	35708400	35708600	E49
chr10	35708600	35708800	E15
chr10	35708800	35709000	E17
chr10	35709000	35709200	E50
chr10	35709200	35709600	E10
chr10	35709600	35709800	E15
chr10	35709800	35710000	E14
chr10	35710000	35710400	E11
chr10	35710400	35710800	E12
chr10	35710800	35711000	E13
chr10	35711000	35711200	E15
chr10	35711200	35711400	E11
chr10	35711400	35711600	E14
chr10	35711600	35711800	E15
chr10	35711800	35712000	E16
chr10	35712000	35712400	E29
chr10	35712400	35712600	E16
chr10	35712600	35712800	E15
chr10	35712800	35713200	E33
chr10	35713200	35713400	E32
chr10	35713400	35713600	E31
chr10	35713600	35714000	E24
chr10	35714000	35714200	E23
chr10	35714200	35714400	E21
chr10	35714400	35714600	E20
chr10	35714600	35714800	E25
chr10	35714800	35715200	E24
chr10	35715200	35715400	E23
chr10	35715400	35716000	E22
chr10	35716000	35716200	E23
chr10	35716200	35716400	E24
chr10	35716400	35717000	E25
chr10	35717000	35717200	E26
chr10	35717200	35717400	E25
chr10	35717400	35717800	E26
chr10	35717800	35718000	E18
chr10	35718000	35718200	E19
chr10	35718200	35718400	E35
chr10	35718400	35718800	E34
chr10	35718800	35719200	E35
chr10	35719200	35719800	E18
chr10	35719800	35720400	E35
chr10	35720400	35720600	E27
chr10	35720600	35720800	E33
chr10	35720800	35721400	E35
chr10	35721400	35721600	E18
chr10	35721600	35722800	E35
chr10	35722800	35723600	E34
chr10	35723600	35724000	E33
chr10	35724000	35724200	E34
chr10	35724200	35724600	E35
chr10	35724600	35725000	E34
chr10	35725000	35725600	E33
chr10	35725600	35725800	E35
chr10	35725800	35726200	E34
chr10	35726200	35726800	E35
chr10	35726800	35727400	E34
chr10	35727400	35728000	E35
chr10	35728000	35728400	E34
chr10	35728400	35728600	E35
chr10	35728600	35728800	E18
chr10	35728800	35729000	E27
chr10	35729000	35729800	E26
chr10	35729800	35730200	E25
chr10	35730200	35730600	E24
chr10	35730600	35730800	E25
chr10	35730800	35731000	E19
chr10	35731000	35731200	E25
chr10	35731200	35731400	E26
chr10	35731400	35731800	E27
chr10	35731800	35732000	E33
chr10	35732000	35732200	E34
chr10	35732200	35732400	E35
chr10	35732400	35733000	E34
chr10	35733000	35733600	E37
chr10	35733600	35734000	E17
chr10	35734000	35734200	E29
chr10	35734200	35734400	E31
chr10	35734400	35734600	E30
chr10	35734600	35734800	E18
chr10	35734800	35735000	E19
chr10	35735000	35735200	E20
chr10	35735200	35735400	E18
chr10	35735400	35735600	E27
chr10	35735600	35735800	E26
chr10	35735800	35736000	E28
chr10	35736000	35736200	E33
chr10	35736200	35736400	E27
chr10	35736400	35736600	E20
chr10	35736600	35736800	E25
chr10	35736800	35737200	E23
chr10	35737200	35737600	E31
chr10	35737600	35737800	E24
chr10	35737800	35738400	E23
chr10	35738400	35738600	E24
chr10	35738600	35739400	E12
chr10	35739400	35739600	E11
chr10	35739600	35740000	E13
chr10	35740000	35740200	E14
chr10	35740200	35740800	E12
chr10	35740800	35741600	E13
chr10	35741600	35742000	E19
chr10	35742000	35742200	E20
chr10	35742200	35742400	E15
chr10	35742400	35742600	E14
chr10	35742600	35742800	E15
chr10	35742800	35743000	E19
chr10	35743000	35743200	E24
chr10	35743200	35743600	E23
chr10	35743600	35744200	E24
chr10	35744200	35744600	E23
chr10	35744600	35744800	E24
chr10	35744800	35745600	E12
chr10	35745600	35746000	E23
chr10	35746000	35746600	E12
chr10	35746600	35746800	E23
chr10	35746800	35748400	E12
chr10	35748400	35748800	E24
chr10	35748800	35749000	E21
chr10	35749000	35749200	E25
chr10	35749200	35749400	E21
chr10	35749400	35749600	E30
chr10	35749600	35749800	E31
chr10	35749800	35750800	E24
chr10	35750800	35751000	E25
chr10	35751000	35751200	E21
chr10	35751200	35752000	E12
chr10	35752000	35752200	E23
chr10	35752200	35752400	E13
chr10	35752400	35752600	E21
chr10	35752600	35752800	E13
chr10	35752800	35753000	E12
chr10	35753000	35753200	E11
chr10	35753200	35753400	E13
chr10	35753400	35753600	E21
chr10	35753600	35753800	E23
chr10	35753800	35754400	E13
chr10	35754400	35754800	E11
chr10	35754800	35755000	E31
chr10	35755000	35755800	E24
chr10	35755800	35756000	E25
chr10	35756000	35756400	E21
chr10	35756400	35756600	E20
chr10	35756600	35757000	E26
chr10	35757000	35757200	E25
chr10	35757200	35757400	E26
chr10	35757400	35757600	E19
chr10	35757600	35757800	E26
chr10	35757800	35758200	E32
chr10	35758200	35758800	E31
chr10	35758800	35759200	E24
chr10	35759200	35760000	E12
chr10	35760000	35760200	E23
chr10	35760200	35760800	E22
chr10	35760800	35761000	E21
chr10	35761000	35761200	E25
chr10	35761200	35761400	E27
chr10	35761400	35761600	E25
chr10	35761600	35762000	E26
chr10	35762000	35762200	E22
chr10	35762200	35762400	E24
chr10	35762400	35762600	E25
chr10	35762600	35762800	E27
chr10	35762800	35763000	E32
chr10	35763000	35763400	E33
chr10	35763400	35763600	E34
chr10	35763600	35763800	E18
chr10	35763800	35764400	E35
chr10	35764400	35765000	E2
chr10	35765000	35765200	E36
chr10	35765200	35765400	E89
chr10	35765400	35768800	E2
chr10	35768800	35769400	E34
chr10	35769400	35770200	E35
chr10	35770200	35770600	E37
chr10	35770600	35770800	E17
chr10	35770800	35771000	E16
chr10	35771000	35771400	E18
chr10	35771400	35771600	E28
chr10	35771600	35771800	E35
chr10	35771800	35772600	E18
chr10	35772600	35772800	E16
chr10	35772800	35773000	E17
chr10	35773000	35773200	E89
chr10	35773200	35773400	E38
chr10	35773400	35773600	E37
chr10	35773600	35773800	E17
chr10	35773800	35774600	E38
chr10	35774600	35775000	E17
chr10	35775000	35775200	E7
chr10	35775200	35775400	E6
chr10	35775400	35775800	E9
chr10	35775800	35776200	E50
chr10	35776200	35776400	E10
chr10	35776400	35776600	E14
chr10	35776600	35776800	E30
chr10	35776800	35777200	E29
chr10	35777200	35777600	E30
chr10	35777600	35777800	E17
chr10	35777800	35778000	E37
chr10	35778000	35778200	E16
chr10	35778200	35778400	E29
chr10	35778400	35779000	E37
chr10	35779000	35779800	E6
chr10	35779800	35780000	E38
chr10	35780000	35780200	E6
chr10	35780200	35780400	E7
chr10	35780400	35780600	E17
chr10	35780600	35780800	E38
chr10	35780800	35781000	E37
chr10	35781000	35781400	E8
chr10	35781400	35781800	E29
chr10	35781800	35782000	E8
chr10	35782000	35782200	E6
chr10	35782200	35782400	E37
chr10	35782400	35782600	E29
chr10	35782600	35782800	E28
chr10	35782800	35783000	E33
chr10	35783000	35783200	E37
chr10	35783200	35783400	E6
chr10	35783400	35784000	E17
chr10	35784000	35784200	E37
chr10	35784200	35784400	E30
chr10	35784400	35784800	E31
chr10	35784800	35785000	E30
chr10	35785000	35785400	E29
chr10	35785400	35786000	E37
chr10	35786000	35786200	E17
chr10	35786200	35786400	E36
chr10	35786400	35786800	E38
chr10	35786800	35787200	E35
chr10	35787200	35787400	E34
chr10	35787400	35788800	E35
chr10	35788800	35789000	E34
chr10	35789000	35790000	E33
chr10	35790000	35790200	E35
chr10	35790200	35790400	E34
chr10	35790400	35791000	E35
chr10	35791000	35791200	E34
chr10	35791200	35791400	E37
chr10	35791400	35791600	E8
chr10	35791600	35791800	E6
chr10	35791800	35792000	E7
chr10	35792000	35792200	E8
chr10	35792200	35792600	E7
chr10	35792600	35792800	E1
chr10	35792800	35793000	E86
chr10	35793000	35794200	E38
chr10	35794200	35794400	E89
chr10	35794400	35795200	E38
chr10	35795200	35795600	E17
chr10	35795600	35795800	E38
chr10	35795800	35796000	E36
chr10	35796000	35796800	E35
chr10	35796800	35797000	E34
chr10	35797000	35798800	E35
chr10	35798800	35799000	E34
chr10	35799000	35800200	E35
chr10	35800200	35800600	E34
chr10	35800600	35801200	E35
chr10	35801200	35801600	E34
chr10	35801600	35802600	E35
chr10	35802600	35802800	E2
chr10	35802800	35803400	E35
chr10	35803400	35803600	E37
chr10	35803600	35803800	E86
chr10	35803800	35804000	E89
chr10	35804000	35804200	E33
chr10	35804200	35804600	E35
chr10	35804600	35804800	E34
chr10	35804800	35805200	E37
chr10	35805200	35805800	E18
chr10	35805800	35806000	E19
chr10	35806000	35806400	E31
chr10	35806400	35807000	E24
chr10	35807000	35807200	E30
chr10	35807200	35807400	E29
chr10	35807400	35807800	E37
chr10	35807800	35808400	E17
chr10	35808400	35808600	E37
chr10	35808600	35808800	E38
chr10	35808800	35809000	E37
chr10	35809000	35809200	E17
chr10	35809200	35809400	E37
chr10	35809400	35809600	E29
chr10	35809600	35809800	E17
chr10	35809800	35810000	E8
chr10	35810000	35810200	E54
chr10	35810200	35810400	E9
chr10	35810400	35810600	E68
chr10	35810600	35810800	E7
chr10	35810800	35811600	E6
chr10	35811600	35811800	E37
chr10	35811800	35812000	E34
chr10	35812000	35812200	E35
chr10	35812200	35812400	E33
chr10	35812400	35812600	E29
chr10	35812600	35812800	E37
chr10	35812800	35813200	E29
chr10	35813200	35813400	E17
chr10	35813400	35814600	E38
chr10	35814600	35814800	E17
chr10	35814800	35815000	E16
chr10	35815000	35815600	E17
chr10	35815600	35815800	E37
chr10	35815800	35816000	E59
chr10	35816000	35816200	E56
chr10	35816200	35816400	E57
chr10	35816400	35816800	E58
chr10	35816800	35817000	E57
chr10	35817000	35817400	E58
chr10	35817400	35817600	E37
chr10	35817600	35818400	E38
chr10	35818400	35818600	E36
chr10	35818600	35818800	E38
chr10	35818800	35819000	E36
chr10	35819000	35819200	E35
chr10	35819200	35819400	E34
chr10	35819400	35819600	E18
chr10	35819600	35819800	E35
chr10	35819800	35820000	E33
chr10	35820000	35820200	E34
chr10	35820200	35820400	E27
chr10	35820400	35820800	E28
chr10	35820800	35821200	E32
chr10	35821200	35821400	E26
chr10	35821400	35821600	E27
chr10	35821600	35821800	E32
chr10	35821800	35822000	E33
chr10	35822000	35822200	E35
chr10	35822200	35822400	E34
chr10	35822400	35822600	E33
chr10	35822600	35822800	E34
chr10	35822800	35823000	E35
chr10	35823000	35823200	E37
chr10	35823200	35823400	E34
chr10	35823400	35824400	E35
chr10	35824400	35824600	E89
chr10	35824600	35824800	E36
chr10	35824800	35825400	E2
chr10	35825400	35825600	E36
chr10	35825600	35826000	E2
chr10	35826000	35826600	E5
chr10	35826600	35826800	E72
chr10	35826800	35827000	E38
chr10	35827000	35827200	E5
chr10	35827200	35827400	E38
chr10	35827400	35827600	E17
chr10	35827600	35828000	E38
chr10	35828000	35828200	E36
chr10	35828200	35830000	E2
chr10	35830000	35830200	E36
chr10	35830200	35830600	E2
chr10	35830600	35830800	E36
chr10	35830800	35831200	E2
chr10	35831200	35831400	E35
chr10	35831400	35831600	E33
chr10	35831600	35831800	E34
chr10	35831800	35833400	E35
chr10	35833400	35833600	E34
chr10	35833600	35833800	E32
chr10	35833800	35834200	E31
chr10	35834200	35834400	E24
chr10	35834400	35834600	E13
chr10	35834600	35834800	E29
chr10	35834800	35835000	E35
chr10	35835000	35835200	E18
chr10	35835200	35835400	E29
chr10	35835400	35835600	E18
chr10	35835600	35835800	E35
chr10	35835800	35836400	E28
chr10	35836400	35836600	E34
chr10	35836600	35837000	E5
chr10	35837000	35837400	E4
chr10	35837400	35837600	E5
chr10	35837600	35838200	E4
chr10	35838200	35838400	E90
chr10	35838400	35838600	E6
chr10	35838600	35839000	E38
chr10	35839000	35839400	E6
chr10	35839400	35840000	E7
chr10	35840000	35840200	E37
chr10	35840200	35841600	E35
chr10	35841600	35842600	E34
chr10	35842600	35843000	E33
chr10	35843000	35843200	E25
chr10	35843200	35843400	E27
chr10	35843400	35843800	E26
chr10	35843800	35844000	E27
chr10	35844000	35844200	E33
chr10	35844200	35844400	E18
chr10	35844400	35844600	E28
chr10	35844600	35844800	E18
chr10	35844800	35845000	E19
chr10	35845000	35845800	E25
chr10	35845800	35846000	E20
chr10	35846000	35846200	E28
chr10	35846200	35846400	E18
chr10	35846400	35846600	E34
chr10	35846600	35847000	E35
chr10	35847000	35847200	E33
chr10	35847200	35847400	E34
chr10	35847400	35847600	E35
chr10	35847600	35847800	E37
chr10	35847800	35848400	E29
chr10	35848400	35848600	E30
chr10	35848600	35848800	E24
chr10	35848800	35849000	E31
chr10	35849000	35849200	E29
chr10	35849200	35849400	E37
chr10	35849400	35849600	E34
chr10	35849600	35849800	E33
chr10	35849800	35850400	E32
chr10	35850400	35851000	E24
chr10	35851000	35851200	E25
chr10	35851200	35851400	E26
chr10	35851400	35851600	E32
chr10	35851600	35851800	E28
chr10	35851800	35852000	E18
chr10	35852000	35852200	E19
chr10	35852200	35852400	E21
chr10	35852400	35852600	E19
chr10	35852600	35853000	E29
chr10	35853000	35853200	E30
chr10	35853200	35854000	E11
chr10	35854000	35854200	E10
chr10	35854200	35855200	E11
chr10	35855200	35855600	E62
chr10	35855600	35855800	E61
chr10	35855800	35856000	E53
chr10	35856000	35856200	E58
chr10	35856200	35856600	E52
chr10	35856600	35856800	E59
chr10	35856800	35857200	E62
chr10	35857200	35857600	E61
chr10	35857600	35857800	E53
chr10	35857800	35858200	E60
chr10	35858200	35858400	E61
chr10	35858400	35858600	E53
chr10	35858600	35858800	E59
chr10	35858800	35859000	E61
chr10	35859000	35859200	E68
chr10	35859200	35859400	E69
chr10	35859400	35860000	E17
chr10	35860000	35860200	E38
chr10	35860200	35860800	E17
chr10	35860800	35862400	E38
chr10	35862400	35862600	E6
chr10	35862600	35862800	E7
chr10	35862800	35863000	E6
chr10	35863000	35863400	E38
chr10	35863400	35864200	E6
chr10	35864200	35864400	E38
chr10	35864400	35864600	E36
chr10	35864600	35864800	E38
chr10	35864800	35865000	E36
chr10	35865000	35865200	E72
chr10	35865200	35865400	E78
chr10	35865400	35866600	E4
chr10	35866600	35866800	E66
chr10	35866800	35867000	E7
chr10	35867000	35867400	E8
chr10	35867400	35867600	E54
chr10	35867600	35868000	E53
chr10	35868000	35868200	E59
chr10	35868200	35868400	E57
chr10	35868400	35869600	E65
chr10	35869600	35870600	E4
chr10	35870600	35870800	E65
chr10	35870800	35872800	E4
chr10	35872800	35873000	E39
chr10	35873000	35883600	E3
chr10	35883600	35884200	E87
chr10	35884200	35892000	E3
chr10	35892000	35892400	E65
chr10	35892400	35892600	E57
chr10	35892600	35892800	E56
chr10	35892800	35893000	E57
chr10	35893000	35893200	E58
chr10	35893200	35893400	E56
chr10	35893400	35893800	E64
chr10	35893800	35894200	E57
chr10	35894200	35894400	E56
chr10	35894400	35894600	E54
chr10	35894600	35895000	E63
chr10	35895000	35895200	E56
chr10	35895200	35895600	E65
chr10	35895600	35896000	E57
chr10	35896000	35896200	E65
chr10	35896200	35897000	E66
chr10	35897000	35897200	E65
chr10	35897200	35902200	E4
chr10	35902200	35902400	E77
chr10	35902400	35913600	E3
chr10	35913600	35914000	E73
chr10	35914000	35921800	E3
chr10	35921800	35922000	E5
chr10	35922000	35922200	E72
chr10	35922200	35924400	E4
chr10	35924400	35924600	E85
chr10	35924600	35924800	E84
chr10	35924800	35925000	E85
chr10	35925000	35926400	E4
chr10	35926400	35927000	E85
chr10	35927000	35927200	E84
chr10	35927200	35928600	E85
chr10	35928600	35928800	E84
chr10	35928800	35929000	E83
chr10	35929000	35929200	E84
chr10	35929200	35929400	E85
chr10	35929400	35929600	E83
chr10	35929600	35930000	E85
chr10	35930000	35930200	E7
chr10	35930200	35930400	E83
chr10	35930400	35930600	E84
chr10	35930600	35931000	E79
chr10	35931000	35931200	E80
chr10	35931200	35931400	E79
chr10	35931400	35931600	E82
chr10	35931600	35932000	E83
chr10	35932000	35932200	E84
chr10	35932200	35932400	E38
chr10	35932400	35932800	E7
chr10	35932800	35933000	E83
chr10	35933000	35933200	E84
chr10	35933200	35933400	E85
chr10	35933400	35933600	E84
chr10	35933600	35935000	E3
chr10	35935000	35935200	E73
chr10	35935200	35953600	E3
chr10	35953600	35953800	E39
chr10	35953800	35956000	E2
chr10	35956000	35956200	E75
chr10	35956200	35964400	E3
chr10	35964400	35964600	E65
chr10	35964600	35964800	E57
chr10	35964800	35965400	E65
chr10	35965400	36039800	E3
chr10	36039800	36040000	E39
chr10	36040000	36053600	E3
chr10	36053600	36053800	E39
chr10	36053800	36054000	E40
chr10	36054000	36054200	E41
chr10	36054200	36054400	E42
chr10	36054400	36057200	E3
chr10	36057200	36057600	E39
chr10	36057600	36060000	E3
chr10	36060000	36060200	E39
chr10	36060200	36062200	E3
chr10	36062200	36062400	E39
chr10	36062400	36063000	E40
chr10	36063000	36065600	E4
chr10	36065600	36065800	E72
chr10	36065800	36066200	E2
chr10	36066200	36066400	E86
chr10	36066400	36066600	E1
chr10	36066600	36066800	E38
chr10	36066800	36067000	E41
chr10	36067000	36067400	E42
chr10	36067400	36067600	E41
chr10	36067600	36067800	E43
chr10	36067800	36068000	E42
chr10	36068000	36068200	E41
chr10	36068200	36068400	E39
chr10	36068400	36110800	E3
chr10	36110800	36111400	E65
chr10	36111400	36111600	E55
chr10	36111600	36113400	E65
chr10	36113400	36113600	E55
chr10	36113600	36113800	E84
chr10	36113800	36114000	E85
chr10	36114000	36114800	E65
chr10	36114800	36115400	E66
chr10	36115400	36115800	E67
chr10	36115800	36116000	E54
chr10	36116000	36116200	E56
chr10	36116200	36116400	E59
chr10	36116400	36116600	E60
chr10	36116600	36116800	E59
chr10	36116800	36117000	E57
chr10	36117000	36117200	E58
chr10	36117200	36117600	E56
chr10	36117600	36118000	E57
chr10	36118000	36118200	E65
chr10	36118200	36132600	E3
chr10	36132600	36132800	E73
chr10	36132800	36201200	E3
chr10	36201200	36201400	E65
chr10	36201400	36201800	E64
chr10	36201800	36202000	E63
chr10	36202000	36202600	E65
chr10	36202600	36221800	E3
chr10	36221800	36222000	E39
chr10	36222000	36222400	E77
chr10	36222400	36223200	E3
chr10	36223200	36223600	E39
chr10	36223600	36228800	E3
chr10	36228800	36229000	E73
chr10	36229000	36247400	E3
chr10	36247400	36247600	E39
chr10	36247600	36293400	E3
chr10	36293400	36293600	E73
chr10	36293600	36355000	E3
chr10	36355000	36355600	E5
chr10	36355600	36355800	E4
chr10	36355800	36432000	E3
chr10	36432000	36432200	E73
chr10	36432200	36442000	E3
chr10	36442000	36442200	E73
chr10	36442200	36459000	E3
chr10	36459000	36459400	E39
chr10	36459400	36482400	E3
chr10	36482400	36482600	E73
chr10	36482600	36497000	E3
chr10	36497000	36497200	E39
chr10	36497200	36502000	E3
chr10	36502000	36502200	E73
chr10	36502200	36533800	E3
chr10	36533800	36534000	E65
chr10	36534000	36534400	E64
chr10	36534400	36534800	E65
chr10	36534800	36545400	E3
chr10	36545400	36545600	E39
chr10	36545600	36567400	E3
chr10	36567400	36567600	E39
chr10	36567600	36620600	E3
chr10	36620600	36620800	E65
chr10	36620800	36621400	E85
chr10	36621400	36622600	E84
chr10	36622600	36622800	E85
chr10	36622800	36623000	E84
chr10	36623000	36623200	E85
chr10	36623200	36624600	E4
chr10	36624600	36628800	E3
chr10	36628800	36632200	E4
chr10	36632200	36632400	E5
chr10	36632400	36632600	E38
chr10	36632600	36632800	E17
chr10	36632800	36633200	E16
chr10	36633200	36633400	E19
chr10	36633400	36633800	E27
chr10	36633800	36634000	E28
chr10	36634000	36634200	E27
chr10	36634200	36634400	E28
chr10	36634400	36634800	E27
chr10	36634800	36635200	E30
chr10	36635200	36635400	E18
chr10	36635400	36635600	E35
chr10	36635600	36636400	E2
chr10	36636400	36636600	E89
chr10	36636600	36638000	E2
chr10	36638000	36638200	E35
chr10	36638200	36638400	E34
chr10	36638400	36638600	E35
chr10	36638600	36639000	E34
chr10	36639000	36639200	E35
chr10	36639200	36684200	E3
chr10	36684200	36684400	E73
chr10	36684400	36697400	E3
chr10	36697400	36697800	E73
chr10	36697800	36729000	E3
chr10	36729000	36729200	E39
chr10	36729200	36729400	E87
chr10	36729400	36729600	E88
chr10	36729600	36778800	E3
chr10	36778800	36779000	E39
chr10	36779000	36783000	E3
chr10	36783000	36784800	E65
chr10	36784800	36786000	E3
chr10	36786000	36786400	E39
chr10	36786400	36805600	E3
chr10	36805600	36805800	E73
chr10	36805800	36840400	E3
chr10	36840400	36842000	E2
chr10	36842000	36842200	E34
chr10	36842200	36842400	E35
chr10	36842400	36843000	E34
chr10	36843000	36843200	E35
chr10	36843200	36843400	E34
chr10	36843400	36843600	E28
chr10	36843600	36843800	E19
chr10	36843800	36844400	E22
chr10	36844400	36844600	E25
chr10	36844600	36844800	E26
chr10	36844800	36845000	E27
chr10	36845000	36845200	E35
chr10	36845200	36859000	E3
chr10	36859000	36859200	E39
chr10	36859200	36883000	E3
chr10	36883000	36883200	E65
chr10	36883200	36883400	E54
chr10	36883400	36885000	E65
chr10	36885000	36885200	E39
chr10	36885200	36897200	E3
chr10	36897200	36897600	E39
chr10	36897600	36929000	E3
chr10	36929000	36929200	E39
chr10	36929200	36958800	E3
chr10	36958800	36959400	E85
chr10	36959400	36965600	E3
chr10	36965600	36965800	E65
chr10	36965800	36966200	E55
chr10	36966200	36966600	E57
chr10	36966600	36966800	E65
chr10	36966800	36968800	E3
chr10	36968800	36969000	E39
chr10	36969000	36992200	E3
chr10	36992200	36992400	E39
chr10	36992400	36994400	E3
chr10	36994400	36994800	E39
chr10	36994800	37002800	E3
chr10	37002800	37003000	E73
chr10	37003000	37004000	E3
chr10	37004000	37004200	E39
chr10	37004200	37013200	E3
chr10	37013200	37013600	E85
chr10	37013600	37013800	E84
chr10	37013800	37014000	E85
chr10	37014000	37014600	E84
chr10	37014600	37014800	E83
chr10	37014800	37015000	E84
chr10	37015000	37015200	E85
chr10	37015200	37015400	E84
chr10	37015400	37016000	E85
chr10	37016000	37053200	E3
chr10	37053200	37054400	E85
chr10	37054400	37055000	E84
chr10	37055000	37055200	E83
chr10	37055200	37055400	E84
chr10	37055400	37055600	E82
chr10	37055600	37055800	E83
chr10	37055800	37056400	E15
chr10	37056400	37056800	E84
chr10	37056800	37057000	E85
chr10	37057000	37060200	E4
chr10	37060200	37060400	E90
chr10	37060400	37060600	E38
chr10	37060600	37060800	E36
chr10	37060800	37061000	E2
chr10	37061000	37067600	E3
chr10	37067600	37067800	E2
chr10	37067800	37068600	E39
chr10	37068600	37070600	E3
chr10	37070600	37070800	E2
chr10	37070800	37071000	E39
chr10	37071000	37086600	E3
chr10	37086600	37086800	E16
chr10	37086800	37087000	E15
chr10	37087000	37090600	E4
chr10	37090600	37091000	E85
chr10	37091000	37091600	E84
chr10	37091600	37091800	E85
chr10	37091800	37092000	E83
chr10	37092000	37092200	E84
chr10	37092200	37096000	E3
chr10	37096000	37096400	E73
chr10	37096400	37097000	E3
chr10	37097000	37097800	E65
chr10	37097800	37098200	E55
chr10	37098200	37098400	E65
chr10	37098400	37126000	E3
chr10	37126000	37126200	E39
chr10	37126200	37156400	E3
chr10	37156400	37156600	E72
chr10	37156600	37188000	E3
chr10	37188000	37188200	E39
chr10	37188200	37189000	E65
chr10	37189000	37189200	E77
chr10	37189200	37189800	E65
chr10	37189800	37191200	E4
chr10	37191200	37191400	E65
chr10	37191400	37191600	E69
chr10	37191600	37191800	E68
chr10	37191800	37192000	E57
chr10	37192000	37192200	E65
chr10	37192200	37192400	E57
chr10	37192400	37192600	E56
chr10	37192600	37192800	E53
chr10	37192800	37193000	E57
chr10	37193000	37193600	E65
chr10	37193600	37210800	E3
chr10	37210800	37211000	E65
chr10	37211000	37211600	E57
chr10	37211600	37211800	E65
chr10	37211800	37212200	E57
chr10	37212200	37212400	E65
chr10	37212400	37232600	E3
chr10	37232600	37232800	E72
chr10	37232800	37233200	E38
chr10	37233200	37233400	E90
chr10	37233400	37233600	E5
chr10	37233600	37236000	E4
chr10	37236000	37236200	E70
chr10	37236200	37236400	E64
chr10	37236400	37236800	E65
chr10	37236800	37287000	E3
chr10	37287000	37287200	E39
chr10	37287200	37303600	E3
chr10	37303600	37303800	E73
chr10	37303800	37319600	E3
chr10	37319600	37319800	E57
chr10	37319800	37347800	E3
chr10	37347800	37348000	E39
chr10	37348000	37360000	E3
chr10	37360000	37360200	E73
chr10	37360200	37382400	E3
chr10	37382400	37382600	E73
chr10	37382600	37389000	E3
chr10	37389000	37389400	E65
chr10	37389400	37389600	E57
chr10	37389600	37389800	E58
chr10	37389800	37390000	E53
chr10	37390000	37390200	E60
chr10	37390200	37390400	E59
chr10	37390400	37390600	E58
chr10	37390600	37390800	E59
chr10	37390800	37391000	E56
chr10	37391000	37392000	E65
chr10	37392000	37392200	E39
chr10	37392200	37460400	E3
chr10	37460400	37460800	E39
chr10	37460800	37467000	E3
chr10	37467000	37467200	E89
chr10	37467200	37467400	E2
chr10	37467400	37467600	E72
chr10	37467600	37467800	E65
chr10	37467800	37491200	E3
chr10	37491200	37491800	E65
chr10	37491800	37492000	E64
chr10	37492000	37492400	E65
chr10	37492400	37509200	E3
chr10	37509200	37509600	E65
chr10	37509600	37509800	E56
chr10	37509800	37510200	E57
chr10	37510200	37510600	E56
chr10	37510600	37510800	E59
chr10	37510800	37511000	E58
chr10	37511000	37511400	E57
chr10	37511400	37511600	E60
chr10	37511600	37511800	E59
chr10	37511800	37512200	E57
chr10	37512200	37513000	E65
chr10	37513000	37513400	E57
chr10	37513400	37513600	E56
chr10	37513600	37513800	E60
chr10	37513800	37514000	E59
chr10	37514000	37514200	E56
chr10	37514200	37514400	E59
chr10	37514400	37514800	E58
chr10	37514800	37515200	E56
chr10	37515200	37515800	E53
chr10	37515800	37516000	E59
chr10	37516000	37516400	E57
chr10	37516400	37516600	E59
chr10	37516600	37516800	E53
chr10	37516800	37517000	E63
chr10	37517000	37517200	E58
chr10	37517200	37517800	E57
chr10	37517800	37518000	E54
chr10	37518000	37518200	E67
chr10	37518200	37519000	E65
chr10	37519000	37526600	E3
chr10	37526600	37526800	E73
chr10	37526800	37561200	E3
chr10	37561200	37561600	E39
chr10	37561600	37604000	E3
chr10	37604000	37604200	E39
chr10	37604200	37607800	E3
chr10	37607800	37608000	E73
chr10	37608000	37674800	E3
chr10	37674800	37675000	E73
chr10	37675000	37719000	E3
chr10	37719000	37719200	E39
chr10	37719200	37762000	E3
chr10	37762000	37762200	E16
chr10	37762200	37777200	E3
chr10	37777200	37778000	E65
chr10	37778000	37778400	E67
chr10	37778400	37779000	E65
chr10	37779000	37779200	E39
chr10	37779200	37784000	E3
chr10	37784000	37784200	E65
chr10	37784200	37784400	E57
chr10	37784400	37785000	E65
chr10	37785000	37812000	E3
chr10	37812000	37812200	E39
chr10	37812200	37817400	E3
chr10	37817400	37817600	E73
chr10	37817600	37837600	E3
chr10	37837600	37838400	E65
chr10	37838400	37853600	E3
chr10	37853600	37853800	E73
chr10	37853800	37872400	E3
chr10	37872400	37872600	E39
chr10	37872600	37890800	E3
chr10	37890800	37891000	E73
chr10	37891000	37931400	E3
chr10	37931400	37931600	E5
chr10	37931600	37931800	E72
chr10	37931800	37932000	E41
chr10	37932000	37932200	E40
chr10	37932200	37932400	E39
chr10	37932400	37961200	E3
chr10	37961200	37961400	E39
chr10	37961400	37973600	E3
chr10	37973600	37973800	E73
chr10	37973800	37990400	E3
chr10	37990400	37990800	E5
chr10	37990800	37992000	E4
chr10	37992000	37992200	E5
chr10	37992200	38000200	E4
chr10	38000200	38000600	E5
chr10	38000600	38001600	E4
chr10	38001600	38002000	E6
chr10	38002000	38002200	E5
chr10	38002200	38028000	E3
chr10	38028000	38028200	E73
chr10	38028200	38043200	E3
chr10	38043200	38044400	E65
chr10	38044400	38070400	E3
chr10	38070400	38070600	E73
chr10	38070600	38075000	E3
chr10	38075000	38075200	E73
chr10	38075200	38081000	E3
chr10	38081000	38081200	E73
chr10	38081200	38098200	E3
chr10	38098200	38098400	E39
chr10	38098400	38109400	E3
chr10	38109400	38109600	E73
chr10	38109600	38123600	E3
chr10	38123600	38123800	E39
chr10	38123800	38126800	E3
chr10	38126800	38127200	E39
chr10	38127200	38129600	E3
chr10	38129600	38129800	E39
chr10	38129800	38136200	E3
chr10	38136200	38136400	E39
chr10	38136400	38138800	E2
chr10	38138800	38139000	E36
chr10	38139000	38139400	E2
chr10	38139400	38139600	E36
chr10	38139600	38141800	E2
chr10	38141800	38142200	E86
chr10	38142200	38142800	E2
chr10	38142800	38143000	E36
chr10	38143000	38144000	E2
chr10	38144000	38144200	E36
chr10	38144200	38144400	E38
chr10	38144400	38144600	E87
chr10	38144600	38144800	E88
chr10	38144800	38145000	E37
chr10	38145000	38145200	E17
chr10	38145200	38145400	E49
chr10	38145400	38145600	E17
chr10	38145600	38145800	E15
chr10	38145800	38146000	E14
chr10	38146000	38146200	E11
chr10	38146200	38147600	E12
chr10	38147600	38147800	E14
chr10	38147800	38148000	E15
chr10	38148000	38148200	E37
chr10	38148200	38148400	E74
chr10	38148400	38148800	E2
chr10	38148800	38149000	E36
chr10	38149000	38149400	E2
chr10	38149400	38149600	E89
chr10	38149600	38149800	E38
chr10	38149800	38150000	E1
chr10	38150000	38150200	E38
chr10	38150200	38150400	E86
chr10	38150400	38154800	E2
chr10	38154800	38155400	E35
chr10	38155400	38155600	E34
chr10	38155600	38155800	E35
chr10	38155800	38156400	E2
chr10	38156400	38169400	E3
chr10	38169400	38169600	E73
chr10	38169600	38214400	E3
chr10	38214400	38215200	E65
chr10	38215200	38215400	E64
chr10	38215400	38217400	E65
chr10	38217400	38228400	E3
chr10	38228400	38229400	E4
chr10	38229400	38229600	E65
chr10	38229600	38229800	E72
chr10	38229800	38230200	E4
chr10	38230200	38238400	E3
chr10	38238400	38238800	E87
chr10	38238800	38240600	E2
chr10	38240600	38240800	E36
chr10	38240800	38243400	E2
chr10	38243400	38243600	E36
chr10	38243600	38243800	E39
chr10	38243800	38244000	E2
chr10	38244000	38247800	E3
chr10	38247800	38248000	E5
chr10	38248000	38249800	E4
chr10	38249800	38250000	E70
chr10	38250000	38251000	E4
chr10	38251000	38251200	E90
chr10	38251200	38255200	E4
chr10	38255200	38255400	E66
chr10	38255400	38255800	E64
chr10	38255800	38256000	E65
chr10	38256000	38256200	E64
chr10	38256200	38256400	E65
chr10	38256400	38256600	E64
chr10	38256600	38258400	E65
chr10	38258400	38258600	E64
chr10	38258600	38261200	E65
chr10	38261200	38262400	E4
chr10	38262400	38263400	E65
chr10	38263400	38264000	E57
chr10	38264000	38264200	E56
chr10	38264200	38264400	E15
chr10	38264400	38264600	E13
chr10	38264600	38265200	E12
chr10	38265200	38265400	E81
chr10	38265400	38265600	E11
chr10	38265600	38265800	E13
chr10	38265800	38266000	E12
chr10	38266000	38266200	E14
chr10	38266200	38266400	E17
chr10	38266400	38266800	E65
chr10	38266800	38267000	E39
chr10	38267000	38281200	E3
chr10	38281200	38281400	E77
chr10	38281400	38281800	E39
chr10	38281800	38283200	E3
chr10	38283200	38283400	E39
chr10	38283400	38296400	E3
chr10	38296400	38296800	E78
chr10	38296800	38297000	E4
chr10	38297000	38297200	E5
chr10	38297200	38298200	E4
chr10	38298200	38298400	E69
chr10	38298400	38298600	E48
chr10	38298600	38298800	E47
chr10	38298800	38299000	E46
chr10	38299000	38299200	E13
chr10	38299200	38300400	E12
chr10	38300400	38300600	E13
chr10	38300600	38300800	E15
chr10	38300800	38301000	E17
chr10	38301000	38301200	E29
chr10	38301200	38301400	E17
chr10	38301400	38310800	E2
chr10	38310800	38311000	E36
chr10	38311000	38317400	E2
chr10	38317400	38317600	E89
chr10	38317600	38323400	E4
chr10	38323400	38323600	E78
chr10	38323600	38327000	E2
chr10	38327000	38327800	E18
chr10	38327800	38328800	E2
chr10	38328800	38329000	E36
chr10	38329000	38334600	E2
chr10	38334600	38334800	E5
chr10	38334800	38335000	E72
chr10	38335000	38340000	E4
chr10	38340000	38340400	E39
chr10	38340400	38359000	E3
chr10	38359000	38359400	E65
chr10	38359400	38374400	E3
chr10	38374400	38374600	E73
chr10	38374600	38382400	E3
chr10	38382400	38382600	E16
chr10	38382600	38382800	E14
chr10	38382800	38384000	E12
chr10	38384000	38384200	E23
chr10	38384200	38384400	E31
chr10	38384400	38384600	E37
chr10	38384600	38384800	E70
chr10	38384800	38386000	E65
chr10	38386000	38391000	E3
chr10	38391000	38391200	E39
chr10	38391200	38432400	E3
chr10	38432400	38432600	E39
chr10	38432600	38434800	E4
chr10	38434800	38435000	E5
chr10	38435000	38435200	E38
chr10	38435200	38435400	E37
chr10	38435400	38435600	E29
chr10	38435600	38436000	E13
chr10	38436000	38436400	E23
chr10	38436400	38436600	E21
chr10	38436600	38436800	E22
chr10	38436800	38437000	E21
chr10	38437000	38437400	E22
chr10	38437400	38437600	E25
chr10	38437600	38437800	E26
chr10	38437800	38438000	E27
chr10	38438000	38438200	E34
chr10	38438200	38438400	E89
chr10	38438400	38441000	E2
chr10	38441000	38449800	E3
chr10	38449800	38450000	E39
chr10	38450000	38457200	E3
chr10	38457200	38457400	E73
chr10	38457400	38460800	E3
chr10	38460800	38461000	E39
chr10	38461000	38467200	E3
chr10	38467200	38467600	E39
chr10	38467600	38483400	E3
chr10	38483400	38483600	E39
chr10	38483600	38545200	E3
chr10	38545200	38545400	E39
chr10	38545400	38556400	E3
chr10	38556400	38556800	E73
chr10	38556800	38559000	E3
chr10	38559000	38561400	E4
chr10	38561400	38561800	E72
chr10	38561800	38562000	E5
chr10	38562000	38563400	E4
chr10	38563400	38563600	E90
chr10	38563600	38563800	E36
chr10	38563800	38564000	E5
chr10	38564000	38564200	E74
chr10	38564200	38565000	E2
chr10	38565000	38565400	E74
chr10	38565400	38565600	E5
chr10	38565600	38565800	E74
chr10	38565800	38566200	E5
chr10	38566200	38569000	E4
chr10	38569000	38569200	E5
chr10	38569200	38569400	E74
chr10	38569400	38569600	E89
chr10	38569600	38569800	E2
chr10	38569800	38570000	E89
chr10	38570000	38583400	E3
chr10	38583400	38583800	E39
chr10	38583800	38597200	E3
chr10	38597200	38597400	E39
chr10	38597400	38608000	E3
chr10	38608000	38608200	E73
chr10	38608200	38626800	E3
chr10	38626800	38627000	E39
chr10	38627000	38639000	E3
chr10	38639000	38639200	E16
chr10	38639200	38639400	E85
chr10	38639400	38640000	E84
chr10	38640000	38643200	E4
chr10	38643200	38643400	E87
chr10	38643400	38643800	E38
chr10	38643800	38644000	E17
chr10	38644000	38644200	E30
chr10	38644200	38644400	E31
chr10	38644400	38644600	E14
chr10	38644600	38645400	E12
chr10	38645400	38645600	E11
chr10	38645600	38645800	E10
chr10	38645800	38646000	E29
chr10	38646000	38646200	E88
chr10	38646200	38647400	E87
chr10	38647400	38648800	E2
chr10	38648800	38649000	E36
chr10	38649000	38651200	E2
chr10	38651200	38651600	E36
chr10	38651600	38654800	E2
chr10	38654800	38655400	E87
chr10	38655400	38659400	E3
chr10	38659400	38659600	E73
chr10	38659600	38670600	E3
chr10	38670600	38670800	E39
chr10	38670800	38675800	E3
chr10	38675800	38676000	E39
chr10	38676000	38679600	E3
chr10	38679600	38680000	E2
chr10	38680000	38680200	E36
chr10	38680200	38680400	E2
chr10	38680400	38680600	E36
chr10	38680600	38685400	E2
chr10	38685400	38685600	E89
chr10	38685600	38690000	E2
chr10	38690000	38690200	E17
chr10	38690200	38690400	E49
chr10	38690400	38690600	E50
chr10	38690600	38691000	E10
chr10	38691000	38691200	E11
chr10	38691200	38691800	E12
chr10	38691800	38692000	E49
chr10	38692000	38692200	E11
chr10	38692200	38692600	E12
chr10	38692600	38692800	E11
chr10	38692800	38693000	E10
chr10	38693000	38693200	E8
chr10	38693200	38693400	E29
chr10	38693400	38693800	E17
chr10	38693800	38694000	E65
chr10	38694000	38695000	E4
chr10	38695000	38695800	E65
chr10	38695800	38696000	E64
chr10	38696000	38696600	E65
chr10	38696600	38709600	E3
chr10	38709600	38709800	E73
chr10	38709800	38713200	E3
chr10	38713200	38713400	E73
chr10	38713400	38736200	E3
chr10	38736200	38737600	E87
chr10	38737600	38738200	E2
chr10	38738200	38738600	E4
chr10	38738600	38738800	E39
chr10	38738800	38772600	E3
chr10	38772600	38772800	E73
chr10	38772800	38773000	E89
chr10	38773000	38773200	E75
chr10	38773200	38773400	E74
chr10	38773400	38773600	E75
chr10	38773600	38774000	E5
chr10	38774000	38774200	E74
chr10	38774200	38774400	E76
chr10	38774400	38774600	E75
chr10	38774600	38774800	E5
chr10	38774800	38775400	E2
chr10	38775400	38775600	E74
chr10	38775600	38775800	E75
chr10	38775800	38776200	E76
chr10	38776200	38776400	E75
chr10	38776400	38776800	E12
chr10	38776800	38777000	E75
chr10	38777000	38777400	E74
chr10	38777400	38777600	E76
chr10	38777600	38777800	E74
chr10	38777800	38778000	E5
chr10	38778000	38778200	E12
chr10	38778200	38778400	E76
chr10	38778400	38778600	E5
chr10	38778600	38778800	E74
chr10	38778800	38779000	E5
chr10	38779000	38779200	E74
chr10	38779200	38779600	E76
chr10	38779600	38779800	E75
chr10	38779800	38780000	E76
chr10	38780000	38780800	E75
chr10	38780800	38781000	E74
chr10	38781000	38781200	E5
chr10	38781200	38781600	E72
chr10	38781600	38781800	E5
chr10	38781800	38782200	E76
chr10	38782200	38782400	E72
chr10	38782400	38782600	E74
chr10	38782600	38783000	E72
chr10	38783000	38783600	E2
chr10	38783600	38784000	E74
chr10	38784000	38784400	E5
chr10	38784400	38784800	E2
chr10	38784800	38785000	E75
chr10	38785000	38785200	E74
chr10	38785200	38785600	E75
chr10	38785600	38786000	E12
chr10	38786000	38786600	E79
chr10	38786600	38786800	E75
chr10	38786800	38787200	E2
chr10	38787200	38787800	E72
chr10	38787800	38788200	E75
chr10	38788200	38788600	E2
chr10	38788600	38788800	E72
chr10	38788800	38789200	E5
chr10	38789200	38789400	E76
chr10	38789400	38789600	E75
chr10	38789600	38789800	E5
chr10	38789800	38790000	E74
chr10	38790000	38790400	E75
chr10	38790400	38790800	E74
chr10	38790800	38791000	E5
chr10	38791000	38791200	E74
chr10	38791200	38791400	E72
chr10	38791400	38791600	E38
chr10	38791600	38791800	E86
chr10	38791800	38792000	E37
chr10	38792000	38792400	E11
chr10	38792400	38792800	E79
chr10	38792800	38794000	E74
chr10	38794000	38794400	E75
chr10	38794400	38794600	E78
chr10	38794600	38795000	E76
chr10	38795000	38795600	E79
chr10	38795600	38795800	E75
chr10	38795800	38796000	E74
chr10	38796000	38796200	E76
chr10	38796200	38796400	E74
chr10	38796400	38796800	E5
chr10	38796800	38797200	E2
chr10	38797200	38797400	E75
chr10	38797400	38797600	E74
chr10	38797600	38798200	E5
chr10	38798200	38798400	E75
chr10	38798400	38798600	E74
chr10	38798600	38798800	E5
chr10	38798800	38799000	E2
chr10	38799000	38799200	E5
chr10	38799200	38799400	E74
chr10	38799400	38799800	E2
chr10	38799800	38800000	E75
chr10	38800000	38801000	E2
chr10	38801000	38801400	E4
chr10	38801400	38801800	E5
chr10	38801800	38802000	E12
chr10	38802000	38802400	E79
chr10	38802400	38802600	E76
chr10	38802600	38802800	E75
chr10	38802800	38803000	E2
chr10	38803000	38803200	E36
chr10	38803200	38803400	E2
chr10	38803400	38803600	E75
chr10	38803600	38803800	E5
chr10	38803800	38804200	E2
chr10	38804200	38804400	E12
chr10	38804400	38804600	E13
chr10	38804600	38804800	E74
chr10	38804800	38805000	E5
chr10	38805000	38805400	E74
chr10	38805400	38805800	E5
chr10	38805800	38806000	E76
chr10	38806000	38806200	E13
chr10	38806200	38806600	E12
chr10	38806600	38806800	E75
chr10	38806800	38807000	E74
chr10	38807000	38807200	E75
chr10	38807200	38807400	E76
chr10	38807400	38807600	E75
chr10	38807600	38807800	E5
chr10	38807800	38808200	E72
chr10	38808200	38808400	E5
chr10	38808400	38808600	E75
chr10	38808600	38809000	E76
chr10	38809000	38809400	E5
chr10	38809400	38810000	E74
chr10	38810000	38810200	E75
chr10	38810200	38810600	E2
chr10	38810600	38810800	E75
chr10	38810800	38811000	E74
chr10	38811000	38811200	E76
chr10	38811200	38811400	E75
chr10	38811400	38811600	E74
chr10	38811600	38812000	E72
chr10	38812000	38812200	E5
chr10	38812200	38812600	E4
chr10	38812600	38812800	E72
chr10	38812800	38813000	E5
chr10	38813000	38813200	E74
chr10	38813200	38813600	E75
chr10	38813600	38813800	E74
chr10	38813800	38814000	E75
chr10	38814000	38814800	E76
chr10	38814800	38815000	E89
chr10	38815000	38815200	E13
chr10	38815200	38815400	E74
chr10	38815400	38815600	E5
chr10	38815600	38815800	E76
chr10	38815800	38816400	E12
chr10	38816400	38817000	E23
chr10	38817000	38818800	E12
chr10	38818800	38819000	E75
chr10	38819000	38869000	E71
chr10	38869000	38869400	E74
chr10	38869400	38869600	E76
chr10	38869600	38869800	E74
chr10	38869800	38870000	E75
chr10	38870000	38870200	E74
chr10	38870200	38870400	E75
chr10	38870400	38870800	E74
chr10	38870800	38871000	E75
chr10	38871000	38871200	E76
chr10	38871200	38871600	E11
chr10	38871600	38872000	E79
chr10	38872000	38872200	E12
chr10	38872200	38872400	E11
chr10	38872400	38872600	E75
chr10	38872600	38872800	E12
chr10	38872800	38873000	E79
chr10	38873000	38874000	E76
chr10	38874000	38874200	E12
chr10	38874200	38875000	E76
chr10	38875000	38875200	E74
chr10	38875200	38875600	E75
chr10	38875600	38875800	E74
chr10	38875800	38876000	E75
chr10	38876000	38876200	E74
chr10	38876200	38876400	E5
chr10	38876400	38876600	E74
chr10	38876600	38877200	E5
chr10	38877200	38877400	E12
chr10	38877400	38877600	E75
chr10	38877600	38877800	E76
chr10	38877800	38878000	E75
chr10	38878000	38878200	E72
chr10	38878200	38878400	E74
chr10	38878400	38879200	E2
chr10	38879200	38879400	E78
chr10	38879400	38879600	E76
chr10	38879600	38879800	E75
chr10	38879800	38880200	E2
chr10	38880200	38880600	E74
chr10	38880600	38880800	E5
chr10	38880800	38881000	E75
chr10	38881000	38881200	E76
chr10	38881200	38881400	E74
chr10	38881400	38882400	E76
chr10	38882400	38882800	E5
chr10	38882800	38883200	E74
chr10	38883200	38883400	E75
chr10	38883400	38885000	E74
chr10	38885000	38885200	E37
chr10	38885200	38885600	E38
chr10	38885600	38885800	E72
chr10	38885800	38886000	E74
chr10	38886000	38886200	E75
chr10	38886200	38886800	E74
chr10	38886800	38887000	E37
chr10	38887000	38887200	E76
chr10	38887200	38887800	E2
chr10	38887800	38888000	E72
chr10	38888000	38888400	E2
chr10	38888400	38888600	E74
chr10	38888600	38888800	E76
chr10	38888800	38889000	E74
chr10	38889000	38889800	E2
chr10	38889800	38890000	E36
chr10	38890000	38892000	E2
chr10	38892000	38892200	E87
chr10	38892200	38897400	E3
chr10	38897400	38897800	E5
chr10	38897800	38898200	E4
chr10	38898200	38902400	E3
chr10	38902400	38902800	E73
chr10	38902800	38904000	E3
chr10	38904000	38906200	E4
chr10	38906200	38906600	E2
chr10	38906600	38906800	E5
chr10	38906800	38907400	E2
chr10	38907400	38907600	E39
chr10	38907600	38910200	E3
chr10	38910200	38910400	E77
chr10	38910400	38928000	E3
chr10	38928000	38928200	E73
chr10	38928200	38932800	E3
chr10	38932800	38933000	E39
chr10	38933000	38935200	E3
chr10	38935200	38935400	E39
chr10	38935400	38939200	E3
chr10	38939200	38939400	E16
chr10	38939400	38939600	E17
chr10	38939600	38940200	E38
chr10	38940200	38940400	E2
chr10	38940400	38940600	E75
chr10	38940600	38943200	E2
chr10	38943200	38943400	E36
chr10	38943400	38945000	E2
chr10	38945000	38945200	E36
chr10	38945200	38948000	E2
chr10	38948000	38948200	E75
chr10	38948200	38952200	E2
chr10	38952200	38952400	E72
chr10	38952400	38954400	E4
chr10	38954400	38954600	E5
chr10	38954600	38961400	E4
chr10	38961400	38961600	E5
chr10	38961600	38961800	E72
chr10	38961800	38962400	E4
chr10	38962400	38962600	E72
chr10	38962600	38963800	E4
chr10	38963800	38964400	E2
chr10	38964400	38964600	E89
chr10	38964600	38964800	E2
chr10	38964800	38967200	E4
chr10	38967200	38968400	E3
chr10	38968400	38972800	E4
chr10	38972800	38973000	E5
chr10	38973000	38973200	E78
chr10	38973200	38973600	E38
chr10	38973600	38973800	E36
chr10	38973800	38974000	E38
chr10	38974000	38974200	E90
chr10	38974200	38974400	E37
chr10	38974400	38975800	E2
chr10	38975800	38976000	E77
chr10	38976000	38976200	E89
chr10	38976200	38981400	E2
chr10	38981400	38981600	E74
chr10	38981600	38982400	E2
chr10	38982400	38982600	E5
chr10	38982600	38982800	E36
chr10	38982800	38983000	E86
chr10	38983000	38983200	E72
chr10	38983200	38983400	E39
chr10	38983400	38999600	E3
chr10	38999600	38999800	E73
chr10	38999800	39002800	E3
chr10	39002800	39003000	E39
chr10	39003000	39004400	E3
chr10	39004400	39004600	E78
chr10	39004600	39010000	E3
chr10	39010000	39010200	E73
chr10	39010200	39015600	E3
chr10	39015600	39015800	E39
chr10	39015800	39021600	E3
chr10	39021600	39021800	E73
chr10	39021800	39030400	E3
chr10	39030400	39030800	E73
chr10	39030800	39042200	E3
chr10	39042200	39042400	E39
chr10	39042400	39048400	E3
chr10	39048400	39048600	E72
chr10	39048600	39049000	E2
chr10	39049000	39049200	E89
chr10	39049200	39052000	E2
chr10	39052000	39052200	E87
chr10	39052200	39052400	E88
chr10	39052400	39055400	E2
chr10	39055400	39055600	E87
chr10	39055600	39055800	E30
chr10	39055800	39056000	E88
chr10	39056000	39056200	E87
chr10	39056200	39056600	E2
chr10	39056600	39056800	E36
chr10	39056800	39057600	E2
chr10	39057600	39057800	E74
chr10	39057800	39058800	E2
chr10	39058800	39059000	E36
chr10	39059000	39059400	E2
chr10	39059400	39066400	E3
chr10	39066400	39066800	E18
chr10	39066800	39067000	E22
chr10	39067000	39067200	E25
chr10	39067200	39067400	E35
chr10	39067400	39068200	E2
chr10	39068200	39068400	E89
chr10	39068400	39069200	E2
chr10	39069200	39071200	E3
chr10	39071200	39071400	E73
chr10	39071400	39076600	E3
chr10	39076600	39077000	E75
chr10	39077000	39077200	E12
chr10	39077200	39077600	E75
chr10	39077600	39078600	E76
chr10	39078600	39079600	E12
chr10	39079600	39079800	E76
chr10	39079800	39080000	E74
chr10	39080000	39080400	E75
chr10	39080400	39080800	E76
chr10	39080800	39081000	E12
chr10	39081000	39081200	E11
chr10	39081200	39081400	E75
chr10	39081400	39082600	E12
chr10	39082600	39082800	E72
chr10	39082800	39083400	E76
chr10	39083400	39083800	E11
chr10	39083800	39084000	E12
chr10	39084000	39084200	E76
chr10	39084200	39084400	E74
chr10	39084400	39084600	E76
chr10	39084600	39084800	E13
chr10	39084800	39085200	E12
chr10	39085200	39085600	E75
chr10	39085600	39085800	E76
chr10	39085800	39086600	E12
chr10	39086600	39086800	E79
chr10	39086800	39087000	E76
chr10	39087000	39087200	E13
chr10	39087200	39087400	E74
chr10	39087400	39087800	E76
chr10	39087800	39088000	E75
chr10	39088000	39088200	E76
chr10	39088200	39088400	E12
chr10	39088400	39088800	E76
chr10	39088800	39089000	E74
chr10	39089000	39089200	E5
chr10	39089200	39089400	E74
chr10	39089400	39089800	E75
chr10	39089800	39090000	E5
chr10	39090000	39090200	E75
chr10	39090200	39090600	E76
chr10	39090600	39090800	E74
chr10	39090800	39091000	E78
chr10	39091000	39091400	E5
chr10	39091400	39091600	E74
chr10	39091600	39091800	E75
chr10	39091800	39092000	E76
chr10	39092000	39092200	E12
chr10	39092200	39092800	E75
chr10	39092800	39093000	E12
chr10	39093000	39093400	E79
chr10	39093400	39093600	E29
chr10	39093600	39093800	E37
chr10	39093800	39094000	E11
chr10	39094000	39094600	E12
chr10	39094600	39095000	E76
chr10	39095000	39095200	E74
chr10	39095200	39095400	E76
chr10	39095400	39095600	E74
chr10	39095600	39095800	E13
chr10	39095800	39096000	E76
chr10	39096000	39096600	E74
chr10	39096600	39096800	E76
chr10	39096800	39097200	E74
chr10	39097200	39097400	E75
chr10	39097400	39098000	E74
chr10	39098000	39098200	E75
chr10	39098200	39098600	E12
chr10	39098600	39098800	E75
chr10	39098800	39099000	E74
chr10	39099000	39099200	E75
chr10	39099200	39099600	E74
chr10	39099600	39099800	E72
chr10	39099800	39100400	E5
chr10	39100400	39100600	E74
chr10	39100600	39100800	E76
chr10	39100800	39101200	E74
chr10	39101200	39101400	E45
chr10	39101400	39101600	E79
chr10	39101600	39101800	E10
chr10	39101800	39102200	E13
chr10	39102200	39102400	E74
chr10	39102400	39102800	E76
chr10	39102800	39103200	E74
chr10	39103200	39103400	E75
chr10	39103400	39103600	E74
chr10	39103600	39104000	E5
chr10	39104000	39104200	E74
chr10	39104200	39104400	E75
chr10	39104400	39104600	E78
chr10	39104600	39104800	E74
chr10	39104800	39105200	E75
chr10	39105200	39105400	E12
chr10	39105400	39105600	E11
chr10	39105600	39105800	E12
chr10	39105800	39106000	E72
chr10	39106000	39106200	E75
chr10	39106200	39106600	E12
chr10	39106600	39106800	E72
chr10	39106800	39107000	E74
chr10	39107000	39107200	E76
chr10	39107200	39107600	E12
chr10	39107600	39107800	E11
chr10	39107800	39108200	E12
chr10	39108200	39108600	E75
chr10	39108600	39109000	E12
chr10	39109000	39109200	E76
chr10	39109200	39109600	E12
chr10	39109600	39109800	E13
chr10	39109800	39110000	E79
chr10	39110000	39110800	E12
chr10	39110800	39111000	E79
chr10	39111000	39111400	E12
chr10	39111400	39111800	E75
chr10	39111800	39112400	E12
chr10	39112400	39112600	E75
chr10	39112600	39113000	E76
chr10	39113000	39113400	E79
chr10	39113400	39113600	E75
chr10	39113600	39113800	E76
chr10	39113800	39114400	E12
chr10	39114400	39115000	E2
chr10	39115000	39115200	E89
chr10	39115200	39115600	E74
chr10	39115600	39115800	E13
chr10	39115800	39116200	E74
chr10	39116200	39116600	E75
chr10	39116600	39117000	E74
chr10	39117000	39117200	E5
chr10	39117200	39117800	E75
chr10	39117800	39118000	E11
chr10	39118000	39118200	E12
chr10	39118200	39118400	E76
chr10	39118400	39118600	E12
chr10	39118600	39118800	E79
chr10	39118800	39119000	E74
chr10	39119000	39119200	E13
chr10	39119200	39119600	E76
chr10	39119600	39119800	E49
chr10	39119800	39120000	E11
chr10	39120000	39120200	E75
chr10	39120200	39120400	E11
chr10	39120400	39120600	E12
chr10	39120600	39120800	E76
chr10	39120800	39121000	E5
chr10	39121000	39121200	E75
chr10	39121200	39121600	E12
chr10	39121600	39122000	E2
chr10	39122000	39122200	E36
chr10	39122200	39122400	E89
chr10	39122400	39122800	E75
chr10	39122800	39123200	E74
chr10	39123200	39123400	E75
chr10	39123400	39123800	E13
chr10	39123800	39124200	E74
chr10	39124200	39124400	E45
chr10	39124400	39124800	E12
chr10	39124800	39125000	E75
chr10	39125000	39125400	E2
chr10	39125400	39126000	E12
chr10	39126000	39126200	E72
chr10	39126200	39126400	E2
chr10	39126400	39126600	E89
chr10	39126600	39127000	E75
chr10	39127000	39127200	E5
chr10	39127200	39127400	E74
chr10	39127400	39127600	E76
chr10	39127600	39127800	E75
chr10	39127800	39128200	E12
chr10	39128200	39128400	E11
chr10	39128400	39128600	E13
chr10	39128600	39129200	E12
chr10	39129200	39130000	E76
chr10	39130000	39130200	E75
chr10	39130200	39130400	E13
chr10	39130400	39130600	E76
chr10	39130600	39130800	E5
chr10	39130800	39131200	E74
chr10	39131200	39131400	E5
chr10	39131400	39132000	E74
chr10	39132000	39132200	E12
chr10	39132200	39132400	E76
chr10	39132400	39132600	E75
chr10	39132600	39133000	E74
chr10	39133000	39133200	E75
chr10	39133200	39133400	E12
chr10	39133400	39133600	E13
chr10	39133600	39133800	E76
chr10	39133800	39134000	E74
chr10	39134000	39134200	E75
chr10	39134200	39134400	E76
chr10	39134400	39134800	E74
chr10	39134800	39135000	E78
chr10	39135000	39135200	E5
chr10	39135200	39135400	E75
chr10	39135400	39135600	E76
chr10	39135600	39135800	E12
chr10	39135800	39136000	E76
chr10	39136000	39136200	E75
chr10	39136200	39136400	E13
chr10	39136400	39137000	E12
chr10	39137000	39137200	E76
chr10	39137200	39137600	E12
chr10	39137600	39137800	E72
chr10	39137800	39138000	E76
chr10	39138000	39138400	E12
chr10	39138400	39138600	E75
chr10	39138600	39139000	E12
chr10	39139000	39139400	E79
chr10	39139400	39139600	E11
chr10	39139600	39140000	E13
chr10	39140000	39140400	E12
chr10	39140400	39140600	E13
chr10	39140600	39140800	E76
chr10	39140800	39141000	E11
chr10	39141000	39141200	E12
chr10	39141200	39141400	E76
chr10	39141400	39141600	E13
chr10	39141600	39142000	E76
chr10	39142000	39142600	E75
chr10	39142600	39143000	E76
chr10	39143000	39143200	E72
chr10	39143200	39143600	E12
chr10	39143600	39143800	E75
chr10	39143800	39144000	E13
chr10	39144000	39144200	E12
chr10	39144200	39144400	E13
chr10	39144400	39144600	E76
chr10	39144600	39145000	E74
chr10	39145000	39145200	E76
chr10	39145200	39145400	E75
chr10	39145400	39145800	E76
chr10	39145800	39146000	E74
chr10	39146000	39146200	E76
chr10	39146200	39146400	E74
chr10	39146400	39146800	E76
chr10	39146800	39147000	E75
chr10	39147000	39147200	E12
chr10	39147200	39147600	E76
chr10	39147600	39148200	E79
chr10	39148200	39148400	E76
chr10	39148400	39148600	E13
chr10	39148600	39148800	E74
chr10	39148800	39149000	E76
chr10	39149000	39149400	E12
chr10	39149400	39149600	E75
chr10	39149600	39150000	E12
chr10	39150000	39150400	E76
chr10	39150400	39150600	E11
chr10	39150600	39151400	E12
chr10	39151400	39152400	E75
chr10	39152400	39152800	E12
chr10	39152800	39153000	E76
chr10	39153000	39153200	E13
chr10	39153200	39154000	E76
chr10	39154000	39154200	E75
chr10	39154200	39154400	E74
chr10	39154400	39154600	E75
chr10	39154600	39154800	E12
chr10	39154800	39155000	E11
chr10	39155000	42354800	E71
chr10	42354800	42355000	E76
chr10	42355000	42357600	E12
chr10	42357600	42357800	E11
chr10	42357800	42363000	E12
chr10	42363000	42363200	E76
chr10	42363200	42363800	E12
chr10	42363800	42364000	E11
chr10	42364000	42367000	E12
chr10	42367000	42367400	E75
chr10	42367400	42367600	E5
chr10	42367600	42367800	E76
chr10	42367800	42368400	E12
chr10	42368400	42368600	E13
chr10	42368600	42371400	E12
chr10	42371400	42371800	E75
chr10	42371800	42372000	E12
chr10	42372000	42372200	E75
chr10	42372200	42372600	E2
chr10	42372600	42373000	E12
chr10	42373000	42373200	E76
chr10	42373200	42373600	E12
chr10	42373600	42373800	E76
chr10	42373800	42382200	E12
chr10	42382200	42382400	E13
chr10	42382400	42383800	E12
chr10	42383800	42384000	E72
chr10	42384000	42384200	E75
chr10	42384200	42385800	E12
chr10	42385800	42386000	E10
chr10	42386000	42386200	E12
chr10	42386200	42386400	E23
chr10	42386400	42386600	E12
chr10	42386600	42386800	E76
chr10	42386800	42388600	E12
chr10	42388600	42388800	E79
chr10	42388800	42389000	E75
chr10	42389000	42389600	E12
chr10	42389600	42389800	E11
chr10	42389800	42390000	E12
chr10	42390000	42390200	E76
chr10	42390200	42395200	E12
chr10	42395200	42395400	E79
chr10	42395400	42395600	E75
chr10	42395600	42395800	E13
chr10	42395800	42397000	E12
chr10	42397000	42397200	E76
chr10	42397200	42397400	E75
chr10	42397400	42397800	E2
chr10	42397800	42398000	E36
chr10	42398000	42399000	E12
chr10	42399000	42399200	E76
chr10	42399200	42400800	E12
chr10	42400800	42401200	E75
chr10	42401200	42401800	E2
chr10	42401800	42402400	E12
chr10	42402400	42402600	E48
chr10	42402600	42403000	E38
chr10	42403000	42403200	E37
chr10	42403200	42403600	E38
chr10	42403600	42403800	E78
chr10	42403800	42404000	E36
chr10	42404000	42404200	E2
chr10	42404200	42404600	E12
chr10	42404600	42404800	E13
chr10	42404800	42405000	E75
chr10	42405000	42405200	E89
chr10	42405200	42405400	E75
chr10	42405400	42405600	E5
chr10	42405600	42405800	E74
chr10	42405800	42406000	E76
chr10	42406000	42406600	E2
chr10	42406600	42406800	E12
chr10	42406800	42407000	E13
chr10	42407000	42407400	E2
chr10	42407400	42407600	E75
chr10	42407600	42407800	E76
chr10	42407800	42408000	E79
chr10	42408000	42408400	E12
chr10	42408400	42409000	E79
chr10	42409000	42409400	E12
chr10	42409400	42409600	E76
chr10	42409600	42409800	E12
chr10	42409800	42411400	E2
chr10	42411400	42411600	E75
chr10	42411600	42412800	E2
chr10	42412800	42413000	E72
chr10	42413000	42414800	E2
chr10	42414800	42415000	E5
chr10	42415000	42415200	E75
chr10	42415200	42416400	E2
chr10	42416400	42416800	E36
chr10	42416800	42417200	E38
chr10	42417200	42418200	E2
chr10	42418200	42418400	E84
chr10	42418400	42418600	E75
chr10	42418600	42418800	E74
chr10	42418800	42419400	E2
chr10	42419400	42419600	E36
chr10	42419600	42419800	E2
chr10	42419800	42420000	E78
chr10	42420000	42421200	E2
chr10	42421200	42421400	E36
chr10	42421400	42424400	E2
chr10	42424400	42424600	E76
chr10	42424600	42442400	E71
chr10	42442400	42442600	E13
chr10	42442600	42442800	E10
chr10	42442800	42443000	E38
chr10	42443000	42443400	E4
chr10	42443400	42443600	E2
chr10	42443600	42444000	E74
chr10	42444000	42444200	E2
chr10	42444200	42444400	E36
chr10	42444400	42445000	E2
chr10	42445000	42445200	E36
chr10	42445200	42446400	E2
chr10	42446400	42446600	E36
chr10	42446600	42449200	E2
chr10	42449200	42449400	E36
chr10	42449400	42452400	E2
chr10	42452400	42452600	E36
chr10	42452600	42452800	E1
chr10	42452800	42453000	E76
chr10	42453000	42453200	E75
chr10	42453200	42454600	E2
chr10	42454600	42454800	E74
chr10	42454800	42455000	E3
chr10	42455000	42458600	E4
chr10	42458600	42466400	E3
chr10	42466400	42469400	E4
chr10	42469400	42469800	E2
chr10	42469800	42470000	E39
chr10	42470000	42473400	E3
chr10	42473400	42473600	E74
chr10	42473600	42477800	E2
chr10	42477800	42478000	E36
chr10	42478000	42479200	E2
chr10	42479200	42479400	E36
chr10	42479400	42480600	E2
chr10	42480600	42480800	E87
chr10	42480800	42503600	E3
chr10	42503600	42504000	E39
chr10	42504000	42519200	E3
chr10	42519200	42519400	E39
chr10	42519400	42525800	E3
chr10	42525800	42526000	E77
chr10	42526000	42527200	E2
chr10	42527200	42527600	E12
chr10	42527600	42527800	E13
chr10	42527800	42528400	E12
chr10	42528400	42528600	E79
chr10	42528600	42528800	E75
chr10	42528800	42529000	E74
chr10	42529000	42529200	E75
chr10	42529200	42531000	E12
chr10	42531000	42531200	E13
chr10	42531200	42531400	E76
chr10	42531400	42531600	E12
chr10	42531600	42531800	E79
chr10	42531800	42532000	E12
chr10	42532000	42532200	E11
chr10	42532200	42532400	E75
chr10	42532400	42532800	E12
chr10	42532800	42533000	E11
chr10	42533000	42533200	E79
chr10	42533200	42533400	E13
chr10	42533400	42534000	E12
chr10	42534000	42534400	E79
chr10	42534400	42534600	E50
chr10	42534600	42535600	E12
chr10	42535600	42535800	E79
chr10	42535800	42536000	E8
chr10	42536000	42536200	E7
chr10	42536200	42536400	E10
chr10	42536400	42536600	E37
chr10	42536600	42536800	E30
chr10	42536800	42537000	E17
chr10	42537000	42537600	E38
chr10	42537600	42537800	E45
chr10	42537800	42538000	E12
chr10	42538000	42538400	E76
chr10	42538400	42538600	E75
chr10	42538600	42539000	E76
chr10	42539000	42540000	E12
chr10	42540000	42543600	E2
chr10	42543600	42543800	E36
chr10	42543800	42544400	E2
chr10	42544400	42544800	E12
chr10	42544800	42545000	E79
chr10	42545000	42545400	E76
chr10	42545400	42596600	E71
chr10	42596600	42596800	E70
chr10	42596800	42598800	E12
chr10	42598800	42599000	E76
chr10	42599000	42600600	E12
chr10	42600600	42600800	E76
chr10	42600800	42601000	E75
chr10	42601000	42601200	E76
chr10	42601200	42601400	E13
chr10	42601400	42601600	E76
chr10	42601600	42601800	E74
chr10	42601800	42602000	E75
chr10	42602000	42602200	E74
chr10	42602200	42602400	E77
chr10	42602400	42602800	E2
chr10	42602800	42603000	E89
chr10	42603000	42603200	E36
chr10	42603200	42606000	E2
chr10	42606000	42606200	E78
chr10	42606200	42606400	E38
chr10	42606400	42607000	E5
chr10	42607000	42607400	E4
chr10	42607400	42607600	E5
chr10	42607600	42608600	E4
chr10	42608600	42609200	E5
chr10	42609200	42609400	E2
chr10	42609400	42609600	E36
chr10	42609600	42611200	E2
chr10	42611200	42611400	E75
chr10	42611400	42612800	E2
chr10	42612800	42613000	E74
chr10	42613000	42613600	E2
chr10	42613600	42613800	E36
chr10	42613800	42614600	E2
chr10	42614600	42614800	E75
chr10	42614800	42616000	E2
chr10	42616000	42616200	E72
chr10	42616200	42616800	E2
chr10	42616800	42617000	E72
chr10	42617000	42617600	E74
chr10	42617600	42618000	E2
chr10	42618000	42618200	E74
chr10	42618200	42618800	E2
chr10	42618800	42619000	E36
chr10	42619000	42622600	E2
chr10	42622600	42622800	E76
chr10	42622800	42623600	E2
chr10	42623600	42623800	E15
chr10	42623800	42624000	E17
chr10	42624000	42625000	E2
chr10	42625000	42625400	E5
chr10	42625400	42625600	E76
chr10	42625600	42625800	E14
chr10	42625800	42626200	E16
chr10	42626200	42626400	E29
chr10	42626400	42627400	E38
chr10	42627400	42627600	E17
chr10	42627600	42627800	E13
chr10	42627800	42628000	E74
chr10	42628000	42628200	E2
chr10	42628200	42631200	E4
chr10	42631200	42631400	E78
chr10	42631400	42632200	E4
chr10	42632200	42632400	E5
chr10	42632400	42632600	E76
chr10	42632600	42635000	E2
chr10	42635000	42635400	E36
chr10	42635400	42636200	E2
chr10	42636200	42636400	E75
chr10	42636400	42637600	E2
chr10	42637600	42640000	E4
chr10	42640000	42640200	E5
chr10	42640200	42640400	E74
chr10	42640400	42641000	E76
chr10	42641000	42641600	E75
chr10	42641600	42641800	E76
chr10	42641800	42642200	E2
chr10	42642200	42642400	E74
chr10	42642400	42642600	E75
chr10	42642600	42643400	E2
chr10	42643400	42643600	E76
chr10	42643600	42643800	E75
chr10	42643800	42644000	E74
chr10	42644000	42644400	E5
chr10	42644400	42645000	E74
chr10	42645000	42645800	E75
chr10	42645800	42646200	E5
chr10	42646200	42647000	E4
chr10	42647000	42647200	E14
chr10	42647200	42647400	E17
chr10	42647400	42647600	E37
chr10	42647600	42648000	E76
chr10	42648000	42648200	E74
chr10	42648200	42648400	E76
chr10	42648400	42648800	E36
chr10	42648800	42649000	E2
chr10	42649000	42649200	E76
chr10	42649200	42649400	E75
chr10	42649400	42649600	E38
chr10	42649600	42649800	E37
chr10	42649800	42650000	E38
chr10	42650000	42650200	E89
chr10	42650200	42650400	E75
chr10	42650400	42650800	E5
chr10	42650800	42651000	E75
chr10	42651000	42651200	E78
chr10	42651200	42651800	E2
chr10	42651800	42652000	E11
chr10	42652000	42652400	E75
chr10	42652400	42652600	E74
chr10	42652600	42653200	E38
chr10	42653200	42653400	E15
chr10	42653400	42653800	E76
chr10	42653800	42654200	E74
chr10	42654200	42654400	E15
chr10	42654400	42654800	E38
chr10	42654800	42655000	E36
chr10	42655000	42655200	E15
chr10	42655200	42655400	E38
chr10	42655400	42655600	E75
chr10	42655600	42655800	E2
chr10	42655800	42656200	E18
chr10	42656200	42656400	E35
chr10	42656400	42657400	E74
chr10	42657400	42657600	E17
chr10	42657600	42658000	E38
chr10	42658000	42658200	E14
chr10	42658200	42658400	E16
chr10	42658400	42658600	E38
chr10	42658600	42659000	E18
chr10	42659000	42659400	E88
chr10	42659400	42659600	E38
chr10	42659600	42659800	E36
chr10	42659800	42660000	E38
chr10	42660000	42660200	E41
chr10	42660200	42660400	E16
chr10	42660400	42660600	E17
chr10	42660600	42660800	E14
chr10	42660800	42661000	E15
chr10	42661000	42661200	E16
chr10	42661200	42661400	E13
chr10	42661400	42661600	E11
chr10	42661600	42661800	E13
chr10	42661800	42662000	E12
chr10	42662000	42662200	E13
chr10	42662200	42662600	E76
chr10	42662600	42662800	E12
chr10	42662800	42663000	E76
chr10	42663000	42663400	E5
chr10	42663400	42663600	E75
chr10	42663600	42663800	E36
chr10	42663800	42664800	E2
chr10	42664800	42665000	E78
chr10	42665000	42665800	E74
chr10	42665800	42666400	E2
chr10	42666400	42666600	E74
chr10	42666600	42667000	E2
chr10	42667000	42667200	E74
chr10	42667200	42667400	E76
chr10	42667400	42667800	E75
chr10	42667800	42668000	E5
chr10	42668000	42668200	E74
chr10	42668200	42668400	E17
chr10	42668400	42668600	E16
chr10	42668600	42671000	E2
chr10	42671000	42671200	E36
chr10	42671200	42672000	E2
chr10	42672000	42672200	E29
chr10	42672200	42672400	E38
chr10	42672400	42672600	E74
chr10	42672600	42674000	E2
chr10	42674000	42674200	E74
chr10	42674200	42674600	E2
chr10	42674600	42674800	E5
chr10	42674800	42676200	E3
chr10	42676200	42676400	E73
chr10	42676400	42677400	E3
chr10	42677400	42677600	E75
chr10	42677600	42677800	E78
chr10	42677800	42678200	E5
chr10	42678200	42678400	E74
chr10	42678400	42678600	E75
chr10	42678600	42678800	E5
chr10	42678800	42679200	E74
chr10	42679200	42679400	E5
chr10	42679400	42679600	E74
chr10	42679600	42680000	E5
chr10	42680000	42681000	E4
chr10	42681000	42681200	E5
chr10	42681200	42682000	E4
chr10	42682000	42682400	E39
chr10	42682400	42693200	E3
chr10	42693200	42693400	E88
chr10	42693400	42693600	E87
chr10	42693600	42693800	E88
chr10	42693800	42695400	E2
chr10	42695400	42695600	E87
chr10	42695600	42696600	E2
chr10	42696600	42696800	E36
chr10	42696800	42698800	E2
chr10	42698800	42699000	E72
chr10	42699000	42699200	E5
chr10	42699200	42701200	E4
chr10	42701200	42701400	E2
chr10	42701400	42701600	E39
chr10	42701600	42704000	E2
chr10	42704000	42704200	E87
chr10	42704200	42704400	E88
chr10	42704400	42705000	E87
chr10	42705000	42705200	E88
chr10	42705200	42705400	E35
chr10	42705400	42705600	E24
chr10	42705600	42705800	E34
chr10	42705800	42706000	E35
chr10	42706000	42707000	E2
chr10	42707000	42707200	E75
chr10	42707200	42711600	E2
chr10	42711600	42711800	E36
chr10	42711800	42712400	E2
chr10	42712400	42712600	E74
chr10	42712600	42712800	E76
chr10	42712800	42713000	E2
chr10	42713000	42723600	E3
chr10	42723600	42724200	E39
chr10	42724200	42726200	E3
chr10	42726200	42726400	E78
chr10	42726400	42727600	E4
chr10	42727600	42728000	E5
chr10	42728000	42728400	E4
chr10	42728400	42728600	E78
chr10	42728600	42728800	E5
chr10	42728800	42730000	E4
chr10	42730000	42730200	E78
chr10	42730200	42737000	E4
chr10	42737000	42737400	E5
chr10	42737400	42741600	E4
chr10	42741600	42741800	E5
chr10	42741800	42743400	E4
chr10	42743400	42743600	E90
chr10	42743600	42744000	E4
chr10	42744000	42744200	E72
chr10	42744200	42744400	E38
chr10	42744400	42744600	E2
chr10	42744600	42744800	E72
chr10	42744800	42747000	E2
chr10	42747000	42747200	E36
chr10	42747200	42747400	E2
chr10	42747400	42747600	E72
chr10	42747600	42748400	E2
chr10	42748400	42748600	E74
chr10	42748600	42748800	E5
chr10	42748800	42751400	E4
chr10	42751400	42751600	E5
chr10	42751600	42753400	E4
chr10	42753400	42753600	E5
chr10	42753600	42758400	E4
chr10	42758400	42758600	E5
chr10	42758600	42759400	E74
chr10	42759400	42759600	E5
chr10	42759600	42759800	E74
chr10	42759800	42760200	E2
chr10	42760200	42760400	E89
chr10	42760400	42762400	E2
chr10	42762400	42762600	E73
chr10	42762600	42762800	E77
chr10	42762800	42764200	E2
chr10	42764200	42764400	E88
chr10	42764400	42766400	E2
chr10	42766400	42766800	E74
chr10	42766800	42767000	E2
chr10	42767000	42767400	E36
chr10	42767400	42768600	E2
chr10	42768600	42768800	E74
chr10	42768800	42769600	E2
chr10	42769600	42769800	E89
chr10	42769800	42770000	E72
chr10	42770000	42773800	E4
chr10	42773800	42774000	E5
chr10	42774000	42775200	E4
chr10	42775200	42775400	E74
chr10	42775400	42775600	E5
chr10	42775600	42776200	E4
chr10	42776200	42781400	E3
chr10	42781400	42781600	E73
chr10	42781600	42790600	E3
chr10	42790600	42791200	E75
chr10	42791200	42791400	E76
chr10	42791400	42792200	E74
chr10	42792200	42792400	E75
chr10	42792400	42792600	E78
chr10	42792600	42792800	E76
chr10	42792800	42793000	E74
chr10	42793000	42793200	E5
chr10	42793200	42793400	E2
chr10	42793400	42793600	E72
chr10	42793600	42793800	E5
chr10	42793800	42794200	E72
chr10	42794200	42794400	E74
chr10	42794400	42794600	E75
chr10	42794600	42794800	E11
chr10	42794800	42795000	E12
chr10	42795000	42795200	E76
chr10	42795200	42796200	E2
chr10	42796200	42797000	E74
chr10	42797000	42797200	E75
chr10	42797200	42797400	E12
chr10	42797400	42798000	E75
chr10	42798000	42798400	E5
chr10	42798400	42798800	E74
chr10	42798800	42799400	E5
chr10	42799400	42799600	E76
chr10	42799600	42800200	E12
chr10	42800200	42800400	E76
chr10	42800400	42800600	E75
chr10	42800600	42800800	E74
chr10	42800800	42801000	E75
chr10	42801000	42801200	E74
chr10	42801200	42801600	E75
chr10	42801600	42801800	E74
chr10	42801800	42802000	E75
chr10	42802000	42802200	E74
chr10	42802200	42802600	E5
chr10	42802600	42802800	E74
chr10	42802800	42803000	E75
chr10	42803000	42803200	E74
chr10	42803200	42803600	E2
chr10	42803600	42803800	E74
chr10	42803800	42804000	E75
chr10	42804000	42804400	E74
chr10	42804400	42804800	E75
chr10	42804800	42805600	E5
chr10	42805600	42805800	E74
chr10	42805800	42806000	E5
chr10	42806000	42806800	E74
chr10	42806800	42807000	E76
chr10	42807000	42807200	E74
chr10	42807200	42807600	E5
chr10	42807600	42808000	E74
chr10	42808000	42808400	E76
chr10	42808400	42808800	E75
chr10	42808800	42809000	E5
chr10	42809000	42809200	E74
chr10	42809200	42809600	E75
chr10	42809600	42809800	E5
chr10	42809800	42810000	E76
chr10	42810000	42810200	E75
chr10	42810200	42810400	E5
chr10	42810400	42810600	E76
chr10	42810600	42810800	E75
chr10	42810800	42811000	E89
chr10	42811000	42811200	E36
chr10	42811200	42811400	E75
chr10	42811400	42811600	E74
chr10	42811600	42812200	E2
chr10	42812200	42812400	E74
chr10	42812400	42813000	E5
chr10	42813000	42813200	E74
chr10	42813200	42813400	E5
chr10	42813400	42813600	E75
chr10	42813600	42813800	E76
chr10	42813800	42814000	E2
chr10	42814000	42814200	E76
chr10	42814200	42814400	E74
chr10	42814400	42814800	E75
chr10	42814800	42815000	E5
chr10	42815000	42815200	E74
chr10	42815200	42815600	E76
chr10	42815600	42815800	E5
chr10	42815800	42816000	E74
chr10	42816000	42816200	E75
chr10	42816200	42816400	E74
chr10	42816400	42816600	E76
chr10	42816600	42817000	E75
chr10	42817000	42817200	E74
chr10	42817200	42817400	E13
chr10	42817400	42818400	E12
chr10	42818400	42819000	E2
chr10	42819000	42820600	E3
chr10	42820600	42820800	E39
chr10	42820800	42862400	E3
chr10	42862400	42862600	E38
chr10	42862600	42862800	E37
chr10	42862800	42863000	E30
chr10	42863000	42863200	E31
chr10	42863200	42863400	E24
chr10	42863400	42863600	E30
chr10	42863600	42863800	E14
chr10	42863800	42864200	E16
chr10	42864200	42864400	E17
chr10	42864400	42864600	E70
chr10	42864600	42894600	E3
chr10	42894600	42894800	E77
chr10	42894800	42895000	E73
chr10	42895000	42970600	E3
chr10	42970600	42971000	E78
chr10	42971000	42971200	E74
chr10	42971200	42971400	E8
chr10	42971400	42971600	E6
chr10	42971600	42971800	E66
chr10	42971800	42972000	E90
chr10	42972000	42972200	E1
chr10	42972200	42972800	E4
chr10	42972800	42973000	E39
chr10	42973000	43008600	E3
chr10	43008600	43008800	E39
chr10	43008800	43015000	E3
chr10	43015000	43015200	E39
chr10	43015200	43027400	E3
chr10	43027400	43027600	E73
chr10	43027600	43033000	E3
chr10	43033000	43033200	E39
chr10	43033200	43039000	E3
chr10	43039000	43039200	E87
chr10	43039200	43039600	E38
chr10	43039600	43039800	E37
chr10	43039800	43040400	E17
chr10	43040400	43040600	E38
chr10	43040600	43047200	E4
chr10	43047200	43047400	E69
chr10	43047400	43047600	E68
chr10	43047600	43047800	E50
chr10	43047800	43048000	E11
chr10	43048000	43048200	E12
chr10	43048200	43048400	E13
chr10	43048400	43048800	E11
chr10	43048800	43049000	E14
chr10	43049000	43049200	E49
chr10	43049200	43072000	E3
chr10	43072000	43072200	E73
chr10	43072200	43099200	E3
chr10	43099200	43099400	E73
chr10	43099400	43114800	E3
chr10	43114800	43115000	E39
chr10	43115000	43128200	E3
chr10	43128200	43128400	E39
chr10	43128400	43129600	E4
chr10	43129600	43129800	E78
chr10	43129800	43132400	E2
chr10	43132400	43132800	E38
chr10	43132800	43133000	E16
chr10	43133000	43133200	E14
chr10	43133200	43133400	E11
chr10	43133400	43133600	E12
chr10	43133600	43133800	E11
chr10	43133800	43134200	E12
chr10	43134200	43134400	E11
chr10	43134400	43134600	E40
chr10	43134600	43134800	E39
chr10	43134800	43198000	E3
chr10	43198000	43198200	E73
chr10	43198200	43249600	E3
chr10	43249600	43249800	E39
chr10	43249800	43274000	E3
chr10	43274000	43276600	E4
chr10	43276600	43276800	E78
chr10	43276800	43277200	E38
chr10	43277200	43277400	E49
chr10	43277400	43277600	E14
chr10	43277600	43278200	E12
chr10	43278200	43278400	E11
chr10	43278400	43278600	E10
chr10	43278600	43278800	E15
chr10	43278800	43279000	E1
chr10	43279000	43285000	E3
chr10	43285000	43285200	E39
chr10	43285200	43286000	E2
chr10	43286000	43287000	E87
chr10	43287000	43287600	E2
chr10	43287600	43290200	E3
chr10	43290200	43290600	E2
chr10	43290600	43290800	E17
chr10	43290800	43291000	E29
chr10	43291000	43291600	E88
chr10	43291600	43292000	E17
chr10	43292000	43292400	E55
chr10	43292400	43292600	E86
chr10	43292600	43293000	E65
chr10	43293000	43293200	E36
chr10	43293200	43293400	E65
chr10	43293400	43293800	E2
chr10	43293800	43297000	E3
chr10	43297000	43297200	E39
chr10	43297200	43305000	E3
chr10	43305000	43305400	E73
chr10	43305400	43310200	E3
chr10	43310200	43311200	E4
chr10	43311200	43311800	E5
chr10	43311800	43312000	E90
chr10	43312000	43312400	E38
chr10	43312400	43312600	E5
chr10	43312600	43313200	E38
chr10	43313200	43313400	E78
chr10	43313400	43313600	E2
chr10	43313600	43316200	E4
chr10	43316200	43316400	E5
chr10	43316400	43317400	E2
chr10	43317400	43318600	E4
chr10	43318600	43319200	E2
chr10	43319200	43320400	E4
chr10	43320400	43320600	E2
chr10	43320600	43320800	E1
chr10	43320800	43322800	E4
chr10	43322800	43323000	E5
chr10	43323000	43323200	E72
chr10	43323200	43323800	E2
chr10	43323800	43324200	E87
chr10	43324200	43325200	E2
chr10	43325200	43325600	E36
chr10	43325600	43325800	E38
chr10	43325800	43326200	E7
chr10	43326200	43326400	E90
chr10	43326400	43328800	E4
chr10	43328800	43329200	E5
chr10	43329200	43329400	E4
chr10	43329400	43354800	E3
chr10	43354800	43355000	E73
chr10	43355000	43361800	E3
chr10	43361800	43362000	E72
chr10	43362000	43362400	E55
chr10	43362400	43362600	E50
chr10	43362600	43362800	E55
chr10	43362800	43370800	E4
chr10	43370800	43371000	E5
chr10	43371000	43371400	E40
chr10	43371400	43371800	E41
chr10	43371800	43372000	E38
chr10	43372000	43372200	E6
chr10	43372200	43372600	E5
chr10	43372600	43373600	E4
chr10	43373600	43373800	E5
chr10	43373800	43446600	E3
chr10	43446600	43447200	E65
chr10	43447200	43450000	E69
chr10	43450000	43450400	E4
chr10	43450400	43450600	E5
chr10	43450600	43450800	E4
chr10	43450800	43484000	E3
chr10	43484000	43484400	E65
chr10	43484400	43484600	E64
chr10	43484600	43484800	E65
chr10	43484800	43485200	E57
chr10	43485200	43485600	E65
chr10	43485600	43502000	E3
chr10	43502000	43502200	E39
chr10	43502200	43551400	E3
chr10	43551400	43551800	E5
chr10	43551800	43563000	E3
chr10	43563000	43563200	E40
chr10	43563200	43563800	E5
chr10	43563800	43571000	E4
chr10	43571000	43571600	E66
chr10	43571600	43572000	E67
chr10	43572000	43572200	E54
chr10	43572200	43572600	E65
chr10	43572600	43583000	E3
chr10	43583000	43583400	E39
chr10	43583400	43588200	E3
chr10	43588200	43588400	E73
chr10	43588400	43588600	E77
chr10	43588600	43589200	E64
chr10	43589200	43589600	E65
chr10	43589600	43590400	E4
chr10	43590400	43596600	E3
chr10	43596600	43600000	E4
chr10	43600000	43600400	E66
chr10	43600400	43600600	E67
chr10	43600600	43600800	E54
chr10	43600800	43601000	E7
chr10	43601000	43601200	E6
chr10	43601200	43601400	E50
chr10	43601400	43601600	E59
chr10	43601600	43601800	E57
chr10	43601800	43602000	E65
chr10	43602000	43606600	E4
chr10	43606600	43606800	E48
chr10	43606800	43609800	E4
chr10	43609800	43610000	E5
chr10	43610000	43610200	E72
chr10	43610200	43616600	E4
chr10	43616600	43616800	E5
chr10	43616800	43623800	E4
chr10	43623800	43624200	E65
chr10	43624200	43624400	E57
chr10	43624400	43624600	E54
chr10	43624600	43624800	E53
chr10	43624800	43625000	E58
chr10	43625000	43626000	E65
chr10	43626000	43631800	E4
chr10	43631800	43632200	E78
chr10	43632200	43632600	E17
chr10	43632600	43632800	E50
chr10	43632800	43633000	E10
chr10	43633000	43633400	E11
chr10	43633400	43633800	E12
chr10	43633800	43634000	E79
chr10	43634000	43634200	E80
chr10	43634200	43634600	E11
chr10	43634600	43634800	E14
chr10	43634800	43635200	E49
chr10	43635200	43635400	E48
chr10	43635400	43635800	E47
chr10	43635800	43636000	E48
chr10	43636000	43636200	E69
chr10	43636200	43636800	E48
chr10	43636800	43637200	E69
chr10	43637200	43637400	E48
chr10	43637400	43638000	E38
chr10	43638000	43638200	E36
chr10	43638200	43639000	E2
chr10	43639000	43639200	E36
chr10	43639200	43639800	E2
chr10	43639800	43640000	E36
chr10	43640000	43643800	E2
chr10	43643800	43644000	E36
chr10	43644000	43647400	E2
chr10	43647400	43647600	E36
chr10	43647600	43647800	E2
chr10	43647800	43648000	E87
chr10	43648000	43650200	E2
chr10	43650200	43650600	E35
chr10	43650600	43651000	E34
chr10	43651000	43651800	E28
chr10	43651800	43652000	E18
chr10	43652000	43652200	E19
chr10	43652200	43652400	E32
chr10	43652400	43652600	E33
chr10	43652600	43652800	E28
chr10	43652800	43653000	E34
chr10	43653000	43653200	E78
chr10	43653200	43655200	E4
chr10	43655200	43655400	E38
chr10	43655400	43655600	E17
chr10	43655600	43655800	E38
chr10	43655800	43656000	E17
chr10	43656000	43656400	E48
chr10	43656400	43656600	E47
chr10	43656600	43656800	E49
chr10	43656800	43657000	E69
chr10	43657000	43657200	E68
chr10	43657200	43657800	E69
chr10	43657800	43661800	E4
chr10	43661800	43662000	E39
chr10	43662000	43663600	E2
chr10	43663600	43663800	E5
chr10	43663800	43664000	E2
chr10	43664000	43664200	E4
chr10	43664200	43664400	E78
chr10	43664400	43664600	E34
chr10	43664600	43664800	E72
chr10	43664800	43665000	E38
chr10	43665000	43665200	E86
chr10	43665200	43665400	E38
chr10	43665400	43665600	E36
chr10	43665600	43666200	E2
chr10	43666200	43666600	E87
chr10	43666600	43666800	E85
chr10	43666800	43668200	E84
chr10	43668200	43668400	E82
chr10	43668400	43668800	E83
chr10	43668800	43669000	E84
chr10	43669000	43669200	E38
chr10	43669200	43669400	E89
chr10	43669400	43669600	E38
chr10	43669600	43669800	E36
chr10	43669800	43670200	E38
chr10	43670200	43670400	E36
chr10	43670400	43671000	E2
chr10	43671000	43672000	E4
chr10	43672000	43672200	E72
chr10	43672200	43682600	E3
chr10	43682600	43682800	E39
chr10	43682800	43683000	E2
chr10	43683000	43683200	E3
chr10	43683200	43684600	E4
chr10	43684600	43684800	E2
chr10	43684800	43685000	E87
chr10	43685000	43685600	E35
chr10	43685600	43685800	E28
chr10	43685800	43686000	E18
chr10	43686000	43686400	E19
chr10	43686400	43686600	E21
chr10	43686600	43686800	E14
chr10	43686800	43687200	E50
chr10	43687200	43687800	E49
chr10	43687800	43688000	E69
chr10	43688000	43688200	E49
chr10	43688200	43688400	E9
chr10	43688400	43688600	E52
chr10	43688600	43688800	E53
chr10	43688800	43689000	E58
chr10	43689000	43689200	E54
chr10	43689200	43689800	E68
chr10	43689800	43690000	E51
chr10	43690000	43690400	E68
chr10	43690400	43690600	E51
chr10	43690600	43690800	E68
chr10	43690800	43692600	E66
chr10	43692600	43692800	E67
chr10	43692800	43693000	E66
chr10	43693000	43693600	E54
chr10	43693600	43693800	E51
chr10	43693800	43694000	E67
chr10	43694000	43694200	E66
chr10	43694200	43695200	E69
chr10	43695200	43695800	E68
chr10	43695800	43696000	E51
chr10	43696000	43697400	E68
chr10	43697400	43697800	E49
chr10	43697800	43698000	E50
chr10	43698000	43698400	E68
chr10	43698400	43698800	E69
chr10	43698800	43699000	E68
chr10	43699000	43699200	E50
chr10	43699200	43699600	E68
chr10	43699600	43700000	E51
chr10	43700000	43700200	E68
chr10	43700200	43700800	E50
chr10	43700800	43701000	E49
chr10	43701000	43701200	E50
chr10	43701200	43701600	E51
chr10	43701600	43703000	E68
chr10	43703000	43703200	E49
chr10	43703200	43703400	E68
chr10	43703400	43703600	E69
chr10	43703600	43704000	E68
chr10	43704000	43704200	E69
chr10	43704200	43706000	E68
chr10	43706000	43706200	E51
chr10	43706200	43706400	E61
chr10	43706400	43706600	E52
chr10	43706600	43707200	E51
chr10	43707200	43707400	E52
chr10	43707400	43707800	E51
chr10	43707800	43708000	E52
chr10	43708000	43708200	E51
chr10	43708200	43708400	E68
chr10	43708400	43709000	E69
chr10	43709000	43709400	E68
chr10	43709400	43710000	E51
chr10	43710000	43710400	E52
chr10	43710400	43710600	E62
chr10	43710600	43711200	E61
chr10	43711200	43711400	E62
chr10	43711400	43711800	E61
chr10	43711800	43712200	E52
chr10	43712200	43713200	E51
chr10	43713200	43714000	E52
chr10	43714000	43714800	E10
chr10	43714800	43715000	E9
chr10	43715000	43715200	E50
chr10	43715200	43715400	E49
chr10	43715400	43715800	E50
chr10	43715800	43716000	E49
chr10	43716000	43716400	E68
chr10	43716400	43716800	E51
chr10	43716800	43717000	E61
chr10	43717000	43717200	E52
chr10	43717200	43717400	E61
chr10	43717400	43717600	E51
chr10	43717600	43718000	E68
chr10	43718000	43718200	E51
chr10	43718200	43718400	E68
chr10	43718400	43719800	E69
chr10	43719800	43720600	E68
chr10	43720600	43720800	E69
chr10	43720800	43721200	E68
chr10	43721200	43721400	E52
chr10	43721400	43721800	E51
chr10	43721800	43722200	E68
chr10	43722200	43722400	E51
chr10	43722400	43723000	E68
chr10	43723000	43723200	E51
chr10	43723200	43723800	E68
chr10	43723800	43724600	E51
chr10	43724600	43724800	E68
chr10	43724800	43725600	E69
chr10	43725600	43726000	E68
chr10	43726000	43726200	E51
chr10	43726200	43726600	E68
chr10	43726600	43726800	E51
chr10	43726800	43727600	E68
chr10	43727600	43727800	E66
chr10	43727800	43728200	E65
chr10	43728200	43729800	E66
chr10	43729800	43730000	E67
chr10	43730000	43730400	E66
chr10	43730400	43730600	E55
chr10	43730600	43731200	E66
chr10	43731200	43732200	E69
chr10	43732200	43732800	E68
chr10	43732800	43733000	E69
chr10	43733000	43733400	E51
chr10	43733400	43733600	E68
chr10	43733600	43734000	E69
chr10	43734000	43734600	E68
chr10	43734600	43734800	E69
chr10	43734800	43744200	E4
chr10	43744200	43744400	E5
chr10	43744400	43744600	E4
chr10	43744600	43745000	E72
chr10	43745000	43745200	E6
chr10	43745200	43745400	E68
chr10	43745400	43746400	E69
chr10	43746400	43746800	E68
chr10	43746800	43747000	E69
chr10	43747000	43747400	E68
chr10	43747400	43749400	E69
chr10	43749400	43749600	E68
chr10	43749600	43750800	E69
chr10	43750800	43752400	E68
chr10	43752400	43753000	E51
chr10	43753000	43753200	E68
chr10	43753200	43753400	E51
chr10	43753400	43754600	E68
chr10	43754600	43756200	E51
chr10	43756200	43757200	E68
chr10	43757200	43757600	E51
chr10	43757600	43757800	E68
chr10	43757800	43758200	E51
chr10	43758200	43758400	E52
chr10	43758400	43758600	E51
chr10	43758600	43758800	E68
chr10	43758800	43759000	E51
chr10	43759000	43759200	E52
chr10	43759200	43759400	E51
chr10	43759400	43759800	E52
chr10	43759800	43760000	E51
chr10	43760000	43760200	E68
chr10	43760200	43760800	E51
chr10	43760800	43761200	E61
chr10	43761200	43761800	E62
chr10	43761800	43762000	E53
chr10	43762000	43762200	E69
chr10	43762200	43762400	E65
chr10	43762400	43762600	E69
chr10	43762600	43762800	E51
chr10	43762800	43763200	E68
chr10	43763200	43763400	E69
chr10	43763400	43764200	E4
chr10	43764200	43777600	E3
chr10	43777600	43777800	E72
chr10	43777800	43778000	E5
chr10	43778000	43778400	E4
chr10	43778400	43778600	E78
chr10	43778600	43782600	E4
chr10	43782600	43782800	E48
chr10	43782800	43783400	E69
chr10	43783400	43788200	E4
chr10	43788200	43788600	E87
chr10	43788600	43789000	E29
chr10	43789000	43789600	E38
chr10	43789600	43790400	E4
chr10	43790400	43790800	E5
chr10	43790800	43800000	E3
chr10	43800000	43800200	E87
chr10	43800200	43800400	E88
chr10	43800400	43800800	E87
chr10	43800800	43801400	E2
chr10	43801400	43801600	E72
chr10	43801600	43802400	E4
chr10	43802400	43803200	E5
chr10	43803200	43803400	E90
chr10	43803400	43803600	E38
chr10	43803600	43803800	E90
chr10	43803800	43804000	E33
chr10	43804000	43804200	E32
chr10	43804200	43804800	E26
chr10	43804800	43805200	E25
chr10	43805200	43805400	E27
chr10	43805400	43805600	E33
chr10	43805600	43806000	E35
chr10	43806000	43806200	E34
chr10	43806200	43806400	E33
chr10	43806400	43806600	E87
chr10	43806600	43807200	E2
chr10	43807200	43807600	E5
chr10	43807600	43809400	E4
chr10	43809400	43809600	E5
chr10	43809600	43809800	E87
chr10	43809800	43810200	E2
chr10	43810200	43810600	E87
chr10	43810600	43810800	E38
chr10	43810800	43811000	E90
chr10	43811000	43811200	E6
chr10	43811200	43811400	E38
chr10	43811400	43812000	E4
chr10	43812000	43812200	E72
chr10	43812200	43813200	E5
chr10	43813200	43814400	E4
chr10	43814400	43814600	E38
chr10	43814600	43815000	E6
chr10	43815000	43815200	E38
chr10	43815200	43815400	E6
chr10	43815400	43815800	E38
chr10	43815800	43816000	E36
chr10	43816000	43816200	E38
chr10	43816200	43816800	E4
chr10	43816800	43817600	E69
chr10	43817600	43817800	E68
chr10	43817800	43818000	E49
chr10	43818000	43818600	E9
chr10	43818600	43818800	E11
chr10	43818800	43819000	E10
chr10	43819000	43819200	E17
chr10	43819200	43821000	E4
chr10	43821000	43821200	E5
chr10	43821200	43822800	E4
chr10	43822800	43823000	E78
chr10	43823000	43827400	E4
chr10	43827400	43827800	E69
chr10	43827800	43828000	E65
chr10	43828000	43828200	E64
chr10	43828200	43828600	E65
chr10	43828600	43828800	E56
chr10	43828800	43829000	E57
chr10	43829000	43829200	E65
chr10	43829200	43834000	E3
chr10	43834000	43834600	E35
chr10	43834600	43835200	E34
chr10	43835200	43835600	E90
chr10	43835600	43836000	E6
chr10	43836000	43836200	E72
chr10	43836200	43836600	E5
chr10	43836600	43837400	E4
chr10	43837400	43837600	E72
chr10	43837600	43838400	E6
chr10	43838400	43838600	E7
chr10	43838600	43839000	E6
chr10	43839000	43839200	E38
chr10	43839200	43840600	E69
chr10	43840600	43841200	E38
chr10	43841200	43841400	E17
chr10	43841400	43841600	E38
chr10	43841600	43841800	E1
chr10	43841800	43842200	E38
chr10	43842200	43842400	E17
chr10	43842400	43842800	E38
chr10	43842800	43843000	E6
chr10	43843000	43843200	E35
chr10	43843200	43843400	E33
chr10	43843400	43843600	E25
chr10	43843600	43844200	E22
chr10	43844200	43845000	E23
chr10	43845000	43845400	E24
chr10	43845400	43846600	E23
chr10	43846600	43846800	E24
chr10	43846800	43847000	E25
chr10	43847000	43847200	E24
chr10	43847200	43847400	E21
chr10	43847400	43847600	E26
chr10	43847600	43847800	E27
chr10	43847800	43848000	E19
chr10	43848000	43848200	E27
chr10	43848200	43848400	E32
chr10	43848400	43848600	E26
chr10	43848600	43848800	E24
chr10	43848800	43849200	E21
chr10	43849200	43849400	E22
chr10	43849400	43849800	E21
chr10	43849800	43850200	E22
chr10	43850200	43850800	E21
chr10	43850800	43851000	E25
chr10	43851000	43851200	E26
chr10	43851200	43851400	E24
chr10	43851400	43851600	E25
chr10	43851600	43852000	E24
chr10	43852000	43852200	E26
chr10	43852200	43852400	E27
chr10	43852400	43852800	E34
chr10	43852800	43853800	E35
chr10	43853800	43854200	E2
chr10	43854200	43854400	E36
chr10	43854400	43854600	E38
chr10	43854600	43855000	E6
chr10	43855000	43855200	E37
chr10	43855200	43855400	E17
chr10	43855400	43855600	E29
chr10	43855600	43855800	E31
chr10	43855800	43856000	E30
chr10	43856000	43856200	E29
chr10	43856200	43856400	E8
chr10	43856400	43856600	E7
chr10	43856600	43856800	E8
chr10	43856800	43857000	E37
chr10	43857000	43857200	E31
chr10	43857200	43858400	E12
chr10	43858400	43858600	E11
chr10	43858600	43858800	E33
chr10	43858800	43859000	E32
chr10	43859000	43859400	E33
chr10	43859400	43859600	E34
chr10	43859600	43861800	E35
chr10	43861800	43862000	E33
chr10	43862000	43862200	E34
chr10	43862200	43862600	E35
chr10	43862600	43862800	E34
chr10	43862800	43863000	E35
chr10	43863000	43863200	E34
chr10	43863200	43863600	E35
chr10	43863600	43863800	E34
chr10	43863800	43864400	E35
chr10	43864400	43864600	E34
chr10	43864600	43864800	E28
chr10	43864800	43865200	E34
chr10	43865200	43865400	E35
chr10	43865400	43865800	E34
chr10	43865800	43866000	E28
chr10	43866000	43866200	E32
chr10	43866200	43866600	E24
chr10	43866600	43866800	E25
chr10	43866800	43867000	E26
chr10	43867000	43867400	E24
chr10	43867400	43867600	E22
chr10	43867600	43868800	E23
chr10	43868800	43869400	E12
chr10	43869400	43870200	E23
chr10	43870200	43870400	E25
chr10	43870400	43870600	E26
chr10	43870600	43870800	E33
chr10	43870800	43871200	E34
chr10	43871200	43871400	E33
chr10	43871400	43871600	E34
chr10	43871600	43871800	E33
chr10	43871800	43872200	E34
chr10	43872200	43872600	E33
chr10	43872600	43874400	E34
chr10	43874400	43874800	E35
chr10	43874800	43875600	E34
chr10	43875600	43875800	E33
chr10	43875800	43876400	E28
chr10	43876400	43876600	E32
chr10	43876600	43877000	E33
chr10	43877000	43877600	E34
chr10	43877600	43877800	E32
chr10	43877800	43878000	E33
chr10	43878000	43878200	E32
chr10	43878200	43878400	E34
chr10	43878400	43878600	E33
chr10	43878600	43879200	E26
chr10	43879200	43880400	E32
chr10	43880400	43880600	E31
chr10	43880600	43880800	E28
chr10	43880800	43881000	E18
chr10	43881000	43881400	E28
chr10	43881400	43881800	E18
chr10	43881800	43882000	E37
chr10	43882000	43882400	E33
chr10	43882400	43882600	E34
chr10	43882600	43883000	E32
chr10	43883000	43883200	E25
chr10	43883200	43883400	E26
chr10	43883400	43883600	E19
chr10	43883600	43884000	E27
chr10	43884000	43884200	E26
chr10	43884200	43884400	E32
chr10	43884400	43884800	E33
chr10	43884800	43885000	E28
chr10	43885000	43885200	E34
chr10	43885200	43885400	E33
chr10	43885400	43885800	E32
chr10	43885800	43886000	E31
chr10	43886000	43886400	E23
chr10	43886400	43886600	E24
chr10	43886600	43886800	E31
chr10	43886800	43887000	E32
chr10	43887000	43888600	E34
chr10	43888600	43888800	E38
chr10	43888800	43889400	E48
chr10	43889400	43889600	E46
chr10	43889600	43889800	E48
chr10	43889800	43890000	E47
chr10	43890000	43890600	E48
chr10	43890600	43890800	E49
chr10	43890800	43891000	E29
chr10	43891000	43891200	E30
chr10	43891200	43891800	E11
chr10	43891800	43892200	E12
chr10	43892200	43892400	E79
chr10	43892400	43892600	E81
chr10	43892600	43892800	E11
chr10	43892800	43893000	E12
chr10	43893000	43893200	E13
chr10	43893200	43893400	E15
chr10	43893400	43893800	E47
chr10	43893800	43894000	E33
chr10	43894000	43894200	E89
chr10	43894200	43894400	E35
chr10	43894400	43895000	E5
chr10	43895000	43896200	E2
chr10	43896200	43896400	E72
chr10	43896400	43897000	E2
chr10	43897000	43897200	E78
chr10	43897200	43897400	E34
chr10	43897400	43898400	E35
chr10	43898400	43899400	E2
chr10	43899400	43899600	E36
chr10	43899600	43900000	E38
chr10	43900000	43900200	E6
chr10	43900200	43901200	E38
chr10	43901200	43901400	E48
chr10	43901400	43901600	E47
chr10	43901600	43901800	E48
chr10	43901800	43902200	E50
chr10	43902200	43902400	E46
chr10	43902400	43902600	E14
chr10	43902600	43902800	E79
chr10	43902800	43903000	E81
chr10	43903000	43904200	E12
chr10	43904200	43904400	E11
chr10	43904400	43904600	E12
chr10	43904600	43904800	E80
chr10	43904800	43905400	E12
chr10	43905400	43905600	E11
chr10	43905600	43906000	E50
chr10	43906000	43906200	E68
chr10	43906200	43906400	E69
chr10	43906400	43906600	E68
chr10	43906600	43906800	E69
chr10	43906800	43907000	E49
chr10	43907000	43907200	E69
chr10	43907200	43907400	E78
chr10	43907400	43912800	E4
chr10	43912800	43913000	E48
chr10	43913000	43913200	E47
chr10	43913200	43913600	E46
chr10	43913600	43914000	E44
chr10	43914000	43914200	E47
chr10	43914200	43914600	E48
chr10	43914600	43915200	E69
chr10	43915200	43915400	E50
chr10	43915400	43915600	E11
chr10	43915600	43916800	E12
chr10	43916800	43917000	E13
chr10	43917000	43917200	E10
chr10	43917200	43917400	E50
chr10	43917400	43917600	E49
chr10	43917600	43917800	E67
chr10	43917800	43918000	E66
chr10	43918000	43926800	E4
chr10	43926800	43927000	E5
chr10	43927000	43927400	E4
chr10	43927400	43928200	E69
chr10	43928200	43929000	E4
chr10	43929000	43930200	E38
chr10	43930200	43930600	E17
chr10	43930600	43930800	E38
chr10	43930800	43931000	E17
chr10	43931000	43931400	E49
chr10	43931400	43931600	E14
chr10	43931600	43931800	E11
chr10	43931800	43932600	E12
chr10	43932600	43933000	E11
chr10	43933000	43933200	E14
chr10	43933200	43933400	E16
chr10	43933400	43933600	E49
chr10	43933600	43934000	E68
chr10	43934000	43934600	E69
chr10	43934600	43934800	E6
chr10	43934800	43935000	E38
chr10	43935000	43935200	E78
chr10	43935200	43935400	E38
chr10	43935400	43938000	E2
chr10	43938000	43943400	E3
chr10	43943400	43944600	E65
chr10	43944600	43945000	E64
chr10	43945000	43946600	E65
chr10	43946600	43946800	E38
chr10	43946800	43947200	E6
chr10	43947200	43947400	E49
chr10	43947400	43947600	E68
chr10	43947600	43947800	E51
chr10	43947800	43948000	E52
chr10	43948000	43948200	E53
chr10	43948200	43948400	E57
chr10	43948400	43948800	E51
chr10	43948800	43949000	E68
chr10	43949000	43949600	E69
chr10	43949600	43949800	E48
chr10	43949800	43950000	E49
chr10	43950000	43950200	E17
chr10	43950200	43950400	E14
chr10	43950400	43950600	E13
chr10	43950600	43951000	E12
chr10	43951000	43951200	E81
chr10	43951200	43952000	E12
chr10	43952000	43952200	E13
chr10	43952200	43952400	E30
chr10	43952400	43952600	E37
chr10	43952600	43952800	E36
chr10	43952800	43953800	E2
chr10	43953800	43954600	E35
chr10	43954600	43957200	E2
chr10	43957200	43957400	E18
chr10	43957400	43957600	E19
chr10	43957600	43957800	E21
chr10	43957800	43958000	E18
chr10	43958000	43958200	E35
chr10	43958200	43959600	E2
chr10	43959600	43959800	E3
chr10	43959800	43960000	E39
chr10	43960000	44003000	E3
chr10	44003000	44003200	E39
chr10	44003200	44045600	E3
chr10	44045600	44045800	E39
chr10	44045800	44048200	E3
chr10	44048200	44048600	E65
chr10	44048600	44048800	E64
chr10	44048800	44049000	E63
chr10	44049000	44049200	E64
chr10	44049200	44049400	E65
chr10	44049400	44049600	E64
chr10	44049600	44050000	E57
chr10	44050000	44050200	E90
chr10	44050200	44053200	E4
chr10	44053200	44053400	E5
chr10	44053400	44053600	E72
chr10	44053600	44053800	E65
chr10	44053800	44054000	E64
chr10	44054000	44054600	E65
chr10	44054600	44054800	E64
chr10	44054800	44055000	E63
chr10	44055000	44055800	E65
chr10	44055800	44056000	E64
chr10	44056000	44056400	E65
chr10	44056400	44064400	E3
chr10	44064400	44064800	E4
chr10	44064800	44065000	E72
chr10	44065000	44065200	E5
chr10	44065200	44066800	E4
chr10	44066800	44067000	E1
chr10	44067000	44067600	E4
chr10	44067600	44068000	E85
chr10	44068000	44068200	E38
chr10	44068200	44068400	E85
chr10	44068400	44068600	E38
chr10	44068600	44069200	E69
chr10	44069200	44069400	E49
chr10	44069400	44069600	E50
chr10	44069600	44069800	E49
chr10	44069800	44070000	E50
chr10	44070000	44070400	E14
chr10	44070400	44070600	E50
chr10	44070600	44070800	E54
chr10	44070800	44071000	E57
chr10	44071000	44071200	E65
chr10	44071200	44090400	E3
chr10	44090400	44090600	E39
chr10	44090600	44090800	E41
chr10	44090800	44091200	E40
chr10	44091200	44091400	E5
chr10	44091400	44100000	E4
chr10	44100000	44100200	E5
chr10	44100200	44101400	E4
chr10	44101400	44101600	E50
chr10	44101600	44102000	E11
chr10	44102000	44102200	E81
chr10	44102200	44102400	E31
chr10	44102400	44102600	E37
chr10	44102600	44102800	E17
chr10	44102800	44103000	E38
chr10	44103000	44103200	E36
chr10	44103200	44108800	E2
chr10	44108800	44109000	E89
chr10	44109000	44109200	E38
chr10	44109200	44109400	E40
chr10	44109400	44109600	E39
chr10	44109600	44118800	E3
chr10	44118800	44119000	E39
chr10	44119000	44119200	E16
chr10	44119200	44119400	E39
chr10	44119400	44141400	E3
chr10	44141400	44142600	E4
chr10	44142600	44143000	E2
chr10	44143000	44143200	E86
chr10	44143200	44143400	E1
chr10	44143400	44143600	E29
chr10	44143600	44143800	E13
chr10	44143800	44144200	E81
chr10	44144200	44144400	E79
chr10	44144400	44144800	E12
chr10	44144800	44145000	E10
chr10	44145000	44145200	E59
chr10	44145200	44145800	E65
chr10	44145800	44149200	E3
chr10	44149200	44149400	E39
chr10	44149400	44175000	E3
chr10	44175000	44175600	E73
chr10	44175600	44184800	E3
chr10	44184800	44185000	E40
chr10	44185000	44185200	E41
chr10	44185200	44185400	E43
chr10	44185400	44185600	E44
chr10	44185600	44185800	E79
chr10	44185800	44186000	E11
chr10	44186000	44186200	E9
chr10	44186200	44186400	E17
chr10	44186400	44186600	E38
chr10	44186600	44187000	E65
chr10	44187000	44187200	E66
chr10	44187200	44187600	E67
chr10	44187600	44188000	E66
chr10	44188000	44197400	E4
chr10	44197400	44197600	E78
chr10	44197600	44199400	E4
chr10	44199400	44199800	E5
chr10	44199800	44201600	E4
chr10	44201600	44201800	E5
chr10	44201800	44203000	E4
chr10	44203000	44203200	E5
chr10	44203200	44203400	E72
chr10	44203400	44203800	E4
chr10	44203800	44204200	E72
chr10	44204200	44218600	E3
chr10	44218600	44219000	E39
chr10	44219000	44227600	E3
chr10	44227600	44228000	E39
chr10	44228000	44235200	E3
chr10	44235200	44235400	E39
chr10	44235400	44249800	E3
chr10	44249800	44250000	E39
chr10	44250000	44251600	E65
chr10	44251600	44251800	E64
chr10	44251800	44252200	E65
chr10	44252200	44268800	E3
chr10	44268800	44269000	E40
chr10	44269000	44281200	E3
chr10	44281200	44281400	E4
chr10	44281400	44281600	E72
chr10	44281600	44282800	E4
chr10	44282800	44283000	E1
chr10	44283000	44283200	E78
chr10	44283200	44290400	E3
chr10	44290400	44290800	E5
chr10	44290800	44296600	E4
chr10	44296600	44296800	E72
chr10	44296800	44301600	E4
chr10	44301600	44301800	E78
chr10	44301800	44315200	E3
chr10	44315200	44320000	E4
chr10	44320000	44320600	E90
chr10	44320600	44320800	E38
chr10	44320800	44321200	E90
chr10	44321200	44333000	E3
chr10	44333000	44333200	E39
chr10	44333200	44346800	E3
chr10	44346800	44347000	E65
chr10	44347000	44347400	E57
chr10	44347400	44347600	E54
chr10	44347600	44347800	E8
chr10	44347800	44348600	E6
chr10	44348600	44348800	E38
chr10	44348800	44349400	E84
chr10	44349400	44349600	E85
chr10	44349600	44350600	E4
chr10	44350600	44350800	E72
chr10	44350800	44351200	E38
chr10	44351200	44351400	E6
chr10	44351400	44351600	E66
chr10	44351600	44352000	E65
chr10	44352000	44352200	E64
chr10	44352200	44352600	E57
chr10	44352600	44353200	E60
chr10	44353200	44353400	E61
chr10	44353400	44353600	E57
chr10	44353600	44354000	E58
chr10	44354000	44354200	E56
chr10	44354200	44354400	E57
chr10	44354400	44355400	E65
chr10	44355400	44355800	E4
chr10	44355800	44356000	E90
chr10	44356000	44357800	E4
chr10	44357800	44358000	E89
chr10	44358000	44358800	E38
chr10	44358800	44359000	E6
chr10	44359000	44359200	E7
chr10	44359200	44359400	E6
chr10	44359400	44359600	E38
chr10	44359600	44359800	E6
chr10	44359800	44360000	E74
chr10	44360000	44360200	E5
chr10	44360200	44363800	E4
chr10	44363800	44364200	E5
chr10	44364200	44364400	E90
chr10	44364400	44364800	E4
chr10	44364800	44365000	E5
chr10	44365000	44365800	E4
chr10	44365800	44366000	E5
chr10	44366000	44366200	E72
chr10	44366200	44366400	E38
chr10	44366400	44366600	E37
chr10	44366600	44366800	E72
chr10	44366800	44367600	E35
chr10	44367600	44367800	E18
chr10	44367800	44368000	E35
chr10	44368000	44368200	E18
chr10	44368200	44368400	E34
chr10	44368400	44368600	E78
chr10	44368600	44373600	E4
chr10	44373600	44373800	E5
chr10	44373800	44374000	E90
chr10	44374000	44374200	E40
chr10	44374200	44374400	E38
chr10	44374400	44374600	E6
chr10	44374600	44374800	E72
chr10	44374800	44375000	E5
chr10	44375000	44391800	E3
chr10	44391800	44392000	E72
chr10	44392000	44392800	E3
chr10	44392800	44395600	E4
chr10	44395600	44396000	E5
chr10	44396000	44405200	E4
chr10	44405200	44405400	E66
chr10	44405400	44405600	E67
chr10	44405600	44405800	E63
chr10	44405800	44406000	E60
chr10	44406000	44406200	E59
chr10	44406200	44406400	E61
chr10	44406400	44406600	E60
chr10	44406600	44407000	E57
chr10	44407000	44407200	E64
chr10	44407200	44407400	E65
chr10	44407400	44434200	E3
chr10	44434200	44435200	E65
chr10	44435200	44435400	E57
chr10	44435400	44435600	E66
chr10	44435600	44436200	E55
chr10	44436200	44436600	E67
chr10	44436600	44437400	E66
chr10	44437400	44437800	E67
chr10	44437800	44438000	E54
chr10	44438000	44438200	E57
chr10	44438200	44438800	E66
chr10	44438800	44439200	E65
chr10	44439200	44466400	E3
chr10	44466400	44466600	E73
chr10	44466600	44497000	E3
chr10	44497000	44497400	E39
chr10	44497400	44510200	E3
chr10	44510200	44510600	E4
chr10	44510600	44510800	E6
chr10	44510800	44511800	E5
chr10	44511800	44512400	E4
chr10	44512400	44512600	E1
chr10	44512600	44526000	E3
chr10	44526000	44526400	E65
chr10	44526400	44526600	E57
chr10	44526600	44527000	E56
chr10	44527000	44527200	E57
chr10	44527200	44527400	E63
chr10	44527400	44527600	E64
chr10	44527600	44528000	E65
chr10	44528000	44536800	E3
chr10	44536800	44537200	E39
chr10	44537200	44537400	E41
chr10	44537400	44541000	E4
chr10	44541000	44541200	E78
chr10	44541200	44541400	E38
chr10	44541400	44541600	E90
chr10	44541600	44542000	E37
chr10	44542000	44542400	E75
chr10	44542400	44542600	E5
chr10	44542600	44542800	E72
chr10	44542800	44543000	E90
chr10	44543000	44546400	E4
chr10	44546400	44546600	E6
chr10	44546600	44546800	E5
chr10	44546800	44552600	E4
chr10	44552600	44553000	E5
chr10	44553000	44553600	E4
chr10	44553600	44553800	E5
chr10	44553800	44559800	E4
chr10	44559800	44560000	E72
chr10	44560000	44564200	E4
chr10	44564200	44564600	E5
chr10	44564600	44565000	E4
chr10	44565000	44565200	E1
chr10	44565200	44565400	E36
chr10	44565400	44565800	E2
chr10	44565800	44566200	E5
chr10	44566200	44625200	E3
chr10	44625200	44625400	E77
chr10	44625400	44652200	E3
chr10	44652200	44652400	E73
chr10	44652400	44656800	E3
chr10	44656800	44657000	E73
chr10	44657000	44674800	E3
chr10	44674800	44675000	E4
chr10	44675000	44675200	E72
chr10	44675200	44675600	E65
chr10	44675600	44676000	E55
chr10	44676000	44676200	E54
chr10	44676200	44676400	E57
chr10	44676400	44676600	E65
chr10	44676600	44677000	E64
chr10	44677000	44677600	E65
chr10	44677600	44680000	E3
chr10	44680000	44680200	E4
chr10	44680200	44682400	E3
chr10	44682400	44682600	E73
chr10	44682600	44693000	E3
chr10	44693000	44693400	E73
chr10	44693400	44745600	E3
chr10	44745600	44745800	E73
chr10	44745800	44754400	E3
chr10	44754400	44754600	E73
chr10	44754600	44757000	E3
chr10	44757000	44757400	E65
chr10	44757400	44757800	E57
chr10	44757800	44758400	E65
chr10	44758400	44758600	E57
chr10	44758600	44758800	E58
chr10	44758800	44759200	E56
chr10	44759200	44759600	E57
chr10	44759600	44759800	E60
chr10	44759800	44760200	E56
chr10	44760200	44761000	E65
chr10	44761000	44776200	E3
chr10	44776200	44776400	E39
chr10	44776400	44782800	E3
chr10	44782800	44783200	E73
chr10	44783200	44787400	E3
chr10	44787400	44787600	E18
chr10	44787600	44787800	E29
chr10	44787800	44788000	E31
chr10	44788000	44788200	E11
chr10	44788200	44788400	E81
chr10	44788400	44788600	E79
chr10	44788600	44789000	E10
chr10	44789000	44789200	E31
chr10	44789200	44789400	E30
chr10	44789400	44789600	E27
chr10	44789600	44790000	E26
chr10	44790000	44790200	E25
chr10	44790200	44790400	E27
chr10	44790400	44790600	E26
chr10	44790600	44790800	E25
chr10	44790800	44791000	E32
chr10	44791000	44791400	E25
chr10	44791400	44791600	E27
chr10	44791600	44791800	E19
chr10	44791800	44792000	E18
chr10	44792000	44792200	E28
chr10	44792200	44792400	E35
chr10	44792400	44795000	E2
chr10	44795000	44795800	E4
chr10	44795800	44796000	E5
chr10	44796000	44796200	E72
chr10	44796200	44796400	E38
chr10	44796400	44796600	E36
chr10	44796600	44796800	E38
chr10	44796800	44797000	E6
chr10	44797000	44797200	E84
chr10	44797200	44797400	E83
chr10	44797400	44797600	E85
chr10	44797600	44804400	E4
chr10	44804400	44805000	E66
chr10	44805000	44805400	E67
chr10	44805400	44805600	E66
chr10	44805600	44806000	E67
chr10	44806000	44806200	E17
chr10	44806200	44806400	E9
chr10	44806400	44806600	E37
chr10	44806600	44806800	E29
chr10	44806800	44807000	E31
chr10	44807000	44807200	E33
chr10	44807200	44807400	E35
chr10	44807400	44807800	E2
chr10	44807800	44808000	E36
chr10	44808000	44808600	E2
chr10	44808600	44808800	E39
chr10	44808800	44823200	E3
chr10	44823200	44823400	E73
chr10	44823400	44828200	E3
chr10	44828200	44828800	E65
chr10	44828800	44829000	E64
chr10	44829000	44829200	E65
chr10	44829200	44829400	E64
chr10	44829400	44829600	E63
chr10	44829600	44829800	E59
chr10	44829800	44830000	E56
chr10	44830000	44830200	E57
chr10	44830200	44830600	E54
chr10	44830600	44830800	E55
chr10	44830800	44831200	E65
chr10	44831200	44831400	E55
chr10	44831400	44831600	E66
chr10	44831600	44839400	E4
chr10	44839400	44840000	E85
chr10	44840000	44842200	E4
chr10	44842200	44842400	E5
chr10	44842400	44847400	E4
chr10	44847400	44847600	E1
chr10	44847600	44847800	E7
chr10	44847800	44848000	E6
chr10	44848000	44848200	E37
chr10	44848200	44848400	E38
chr10	44848400	44849800	E66
chr10	44849800	44853000	E4
chr10	44853000	44853800	E85
chr10	44853800	44854000	E84
chr10	44854000	44856400	E4
chr10	44856400	44856800	E5
chr10	44856800	44862600	E4
chr10	44862600	44862800	E90
chr10	44862800	44863400	E65
chr10	44863400	44863600	E70
chr10	44863600	44863800	E64
chr10	44863800	44864200	E65
chr10	44864200	44866000	E66
chr10	44866000	44866400	E90
chr10	44866400	44873400	E4
chr10	44873400	44873600	E5
chr10	44873600	44877600	E4
chr10	44877600	44878200	E5
chr10	44878200	44878400	E6
chr10	44878400	44879000	E7
chr10	44879000	44879200	E6
chr10	44879200	44879400	E7
chr10	44879400	44879600	E68
chr10	44879600	44879800	E69
chr10	44879800	44880000	E68
chr10	44880000	44880200	E8
chr10	44880200	44880400	E7
chr10	44880400	44880600	E66
chr10	44880600	44880800	E6
chr10	44880800	44881000	E7
chr10	44881000	44881400	E66
chr10	44881400	44881800	E72
chr10	44881800	44882000	E4
chr10	44882000	44882200	E66
chr10	44882200	44882400	E55
chr10	44882400	44884200	E4
chr10	44884200	44884600	E5
chr10	44884600	44884800	E4
chr10	44884800	44885000	E72
chr10	44885000	44898400	E3
chr10	44898400	44898600	E73
chr10	44898600	44899200	E3
chr10	44899200	44899600	E39
chr10	44899600	44911200	E3
chr10	44911200	44911400	E39
chr10	44911400	44911600	E40
chr10	44911600	44912000	E43
chr10	44912000	44912200	E44
chr10	44912200	44912600	E43
chr10	44912600	44912800	E42
chr10	44912800	44913000	E41
chr10	44913000	44913200	E40
chr10	44913200	44913400	E74
chr10	44913400	44913600	E5
chr10	44913600	44915200	E4
chr10	44915200	44922800	E3
chr10	44922800	44923000	E39
chr10	44923000	44929800	E3
chr10	44929800	44930200	E39
chr10	44930200	44930400	E40
chr10	44930400	44930800	E41
chr10	44930800	44931200	E40
chr10	44931200	44931400	E90
chr10	44931400	44931600	E40
chr10	44931600	44932000	E7
chr10	44932000	44932400	E41
chr10	44932400	44932600	E42
chr10	44932600	44932800	E43
chr10	44932800	44933000	E42
chr10	44933000	44933200	E43
chr10	44933200	44933400	E42
chr10	44933400	44933600	E44
chr10	44933600	44933800	E43
chr10	44933800	44934400	E41
chr10	44934400	44934600	E45
chr10	44934600	44934800	E44
chr10	44934800	44935000	E43
chr10	44935000	44935200	E44
chr10	44935200	44935400	E43
chr10	44935400	44935600	E44
chr10	44935600	44935800	E42
chr10	44935800	44936000	E41
chr10	44936000	44936200	E40
chr10	44936200	44936400	E39
chr10	44936400	44954200	E3
chr10	44954200	44955200	E40
chr10	44955200	44955400	E41
chr10	44955400	44955600	E40
chr10	44955600	44956600	E38
chr10	44956600	44956800	E1
chr10	44956800	44957000	E40
chr10	44957000	44958800	E4
chr10	44958800	44959200	E40
chr10	44959200	44959400	E39
chr10	44959400	44961000	E3
chr10	44961000	44961200	E39
chr10	44961200	44961400	E40
chr10	44961400	44967000	E3
chr10	44967000	44967200	E73
chr10	44967200	44974600	E3
chr10	44974600	44974800	E39
chr10	44974800	44975000	E40
chr10	44975000	44975200	E41
chr10	44975200	44975400	E40
chr10	44975400	44975600	E39
chr10	44975600	44986400	E3
chr10	44986400	44986600	E73
chr10	44986600	45007200	E3
chr10	45007200	45007400	E39
chr10	45007400	45008800	E3
chr10	45008800	45011600	E4
chr10	45011600	45012000	E5
chr10	45012000	45012200	E72
chr10	45012200	45015000	E4
chr10	45015000	45048200	E3
chr10	45048200	45052000	E4
chr10	45052000	45052800	E65
chr10	45052800	45053000	E64
chr10	45053000	45053200	E65
chr10	45053200	45065400	E3
chr10	45065400	45066000	E39
chr10	45066000	45071800	E3
chr10	45071800	45072000	E39
chr10	45072000	45124200	E3
chr10	45124200	45124400	E39
chr10	45124400	45143800	E3
chr10	45143800	45144000	E39
chr10	45144000	45146200	E4
chr10	45146200	45146400	E84
chr10	45146400	45146800	E85
chr10	45146800	45147000	E36
chr10	45147000	45147400	E85
chr10	45147400	45151200	E3
chr10	45151200	45151400	E73
chr10	45151400	45160800	E3
chr10	45160800	45161000	E73
chr10	45161000	45192200	E3
chr10	45192200	45192400	E76
chr10	45192400	45192600	E75
chr10	45192600	45201600	E3
chr10	45201600	45201800	E73
chr10	45201800	45220800	E3
chr10	45220800	45221200	E39
chr10	45221200	45274800	E3
chr10	45274800	45276200	E85
chr10	45276200	45281400	E4
chr10	45281400	45282600	E85
chr10	45282600	45296400	E3
chr10	45296400	45296600	E39
chr10	45296600	45297800	E3
chr10	45297800	45298000	E73
chr10	45298000	45305200	E3
chr10	45305200	45305400	E73
chr10	45305400	45311000	E3
chr10	45311000	45311200	E73
chr10	45311200	45313000	E3
chr10	45313000	45313200	E39
chr10	45313200	45315200	E3
chr10	45315200	45315400	E73
chr10	45315400	45347000	E3
chr10	45347000	45347400	E4
chr10	45347400	45347600	E5
chr10	45347600	45348600	E4
chr10	45348600	45348800	E72
chr10	45348800	45349400	E5
chr10	45349400	45349800	E34
chr10	45349800	45350200	E33
chr10	45350200	45350600	E31
chr10	45350600	45350800	E30
chr10	45350800	45351000	E31
chr10	45351000	45351200	E32
chr10	45351200	45351400	E34
chr10	45351400	45351600	E35
chr10	45351600	45351800	E1
chr10	45351800	45352600	E4
chr10	45352600	45353000	E5
chr10	45353000	45353200	E38
chr10	45353200	45353400	E16
chr10	45353400	45358600	E4
chr10	45358600	45359200	E65
chr10	45359200	45359400	E55
chr10	45359400	45359600	E56
chr10	45359600	45359800	E53
chr10	45359800	45360000	E52
chr10	45360000	45360200	E61
chr10	45360200	45360400	E10
chr10	45360400	45360600	E50
chr10	45360600	45360800	E15
chr10	45360800	45361000	E72
chr10	45361000	45369400	E4
chr10	45369400	45370200	E85
chr10	45370200	45370800	E2
chr10	45370800	45372000	E4
chr10	45372000	45372200	E5
chr10	45372200	45373000	E4
chr10	45373000	45373200	E78
chr10	45373200	45373400	E58
chr10	45373400	45373600	E57
chr10	45373600	45373800	E59
chr10	45373800	45374000	E14
chr10	45374000	45375200	E11
chr10	45375200	45375400	E62
chr10	45375400	45375600	E53
chr10	45375600	45375800	E52
chr10	45375800	45376000	E51
chr10	45376000	45377400	E66
chr10	45377400	45378200	E4
chr10	45378200	45378400	E5
chr10	45378400	45378600	E72
chr10	45378600	45379200	E2
chr10	45379200	45379400	E36
chr10	45379400	45379600	E2
chr10	45379600	45379800	E78
chr10	45379800	45385800	E4
chr10	45385800	45386200	E72
chr10	45386200	45391200	E4
chr10	45391200	45391400	E5
chr10	45391400	45394400	E4
chr10	45394400	45394600	E90
chr10	45394600	45398200	E4
chr10	45398200	45398400	E38
chr10	45398400	45398800	E6
chr10	45398800	45399000	E5
chr10	45399000	45408600	E4
chr10	45408600	45409400	E66
chr10	45409400	45409600	E55
chr10	45409600	45409800	E65
chr10	45409800	45421800	E3
chr10	45421800	45422000	E72
chr10	45422000	45422200	E5
chr10	45422200	45422400	E6
chr10	45422400	45422600	E7
chr10	45422600	45423000	E6
chr10	45423000	45423200	E90
chr10	45423200	45426000	E4
chr10	45426000	45426200	E86
chr10	45426200	45427600	E4
chr10	45427600	45427800	E85
chr10	45427800	45428000	E84
chr10	45428000	45428400	E14
chr10	45428400	45428600	E11
chr10	45428600	45428800	E10
chr10	45428800	45429000	E50
chr10	45429000	45429200	E7
chr10	45429200	45429600	E6
chr10	45429600	45429800	E49
chr10	45429800	45430400	E8
chr10	45430400	45430600	E49
chr10	45430600	45430800	E31
chr10	45430800	45431000	E11
chr10	45431000	45431200	E12
chr10	45431200	45431600	E23
chr10	45431600	45431800	E24
chr10	45431800	45432000	E30
chr10	45432000	45432400	E29
chr10	45432400	45433200	E88
chr10	45433200	45433400	E47
chr10	45433400	45433600	E87
chr10	45433600	45433800	E38
chr10	45433800	45434400	E2
chr10	45434400	45434600	E87
chr10	45434600	45434800	E88
chr10	45434800	45435000	E87
chr10	45435000	45435200	E40
chr10	45435200	45435400	E41
chr10	45435400	45435600	E16
chr10	45435600	45436400	E17
chr10	45436400	45436600	E2
chr10	45436600	45441000	E4
chr10	45441000	45441600	E85
chr10	45441600	45442200	E83
chr10	45442200	45442400	E38
chr10	45442400	45442600	E17
chr10	45442600	45443000	E38
chr10	45443000	45443200	E37
chr10	45443200	45443600	E40
chr10	45443600	45444000	E42
chr10	45444000	45444200	E41
chr10	45444200	45444400	E42
chr10	45444400	45444600	E40
chr10	45444600	45445400	E42
chr10	45445400	45445600	E41
chr10	45445600	45446000	E43
chr10	45446000	45446200	E41
chr10	45446200	45446600	E40
chr10	45446600	45447800	E38
chr10	45447800	45448200	E90
chr10	45448200	45448400	E6
chr10	45448400	45448800	E7
chr10	45448800	45449000	E6
chr10	45449000	45449400	E34
chr10	45449400	45449600	E37
chr10	45449600	45450000	E18
chr10	45450000	45450400	E33
chr10	45450400	45450600	E34
chr10	45450600	45451200	E35
chr10	45451200	45451400	E33
chr10	45451400	45451600	E34
chr10	45451600	45452200	E35
chr10	45452200	45452600	E38
```
