## Supplementary 3 for "Chromatin state modeling across individuals reveals global patterns of histone modifications": cell1_90_segments.bed (part 2 of 64)

```
chr10	45452600	45452800	E17
chr10	45452800	45453000	E49
chr10	45453000	45453400	E9
chr10	45453400	45453600	E50
chr10	45453600	45454000	E10
chr10	45454000	45454600	E11
chr10	45454600	45455000	E12
chr10	45455000	45455200	E81
chr10	45455200	45455800	E11
chr10	45455800	45456400	E12
chr10	45456400	45456600	E11
chr10	45456600	45457200	E12
chr10	45457200	45457400	E11
chr10	45457400	45460800	E12
chr10	45460800	45461000	E11
chr10	45461000	45461400	E12
chr10	45461400	45461600	E13
chr10	45461600	45461800	E23
chr10	45461800	45462200	E12
chr10	45462200	45462600	E13
chr10	45462600	45463000	E12
chr10	45463000	45463600	E11
chr10	45463600	45463800	E12
chr10	45463800	45464000	E11
chr10	45464000	45464200	E12
chr10	45464200	45465000	E45
chr10	45465000	45465600	E24
chr10	45465600	45465800	E31
chr10	45465800	45466000	E29
chr10	45466000	45466200	E17
chr10	45466200	45466600	E7
chr10	45466600	45466800	E8
chr10	45466800	45467800	E7
chr10	45467800	45468000	E84
chr10	45468000	45468400	E8
chr10	45468400	45469000	E9
chr10	45469000	45469200	E10
chr10	45469200	45469400	E9
chr10	45469400	45469600	E10
chr10	45469600	45469800	E11
chr10	45469800	45470400	E12
chr10	45470400	45470600	E14
chr10	45470600	45470800	E11
chr10	45470800	45471000	E79
chr10	45471000	45471200	E9
chr10	45471200	45471400	E10
chr10	45471400	45471600	E9
chr10	45471600	45471800	E50
chr10	45471800	45472200	E10
chr10	45472200	45472400	E9
chr10	45472400	45472800	E10
chr10	45472800	45473600	E11
chr10	45473600	45474800	E12
chr10	45474800	45475200	E11
chr10	45475200	45477600	E12
chr10	45477600	45478000	E11
chr10	45478000	45478200	E10
chr10	45478200	45478400	E9
chr10	45478400	45478600	E58
chr10	45478600	45478800	E50
chr10	45478800	45479200	E9
chr10	45479200	45479600	E8
chr10	45479600	45479800	E7
chr10	45479800	45480400	E8
chr10	45480400	45480600	E9
chr10	45480600	45481000	E8
chr10	45481000	45481400	E9
chr10	45481400	45481600	E37
chr10	45481600	45481800	E29
chr10	45481800	45482200	E8
chr10	45482200	45482600	E29
chr10	45482600	45483000	E7
chr10	45483000	45483400	E66
chr10	45483400	45483800	E54
chr10	45483800	45484000	E66
chr10	45484000	45484800	E7
chr10	45484800	45485600	E8
chr10	45485600	45486000	E9
chr10	45486000	45486200	E8
chr10	45486200	45486400	E9
chr10	45486400	45486800	E10
chr10	45486800	45487000	E9
chr10	45487000	45487200	E10
chr10	45487200	45487400	E9
chr10	45487400	45487600	E10
chr10	45487600	45487800	E62
chr10	45487800	45488200	E10
chr10	45488200	45488600	E8
chr10	45488600	45488800	E9
chr10	45488800	45490200	E8
chr10	45490200	45490400	E9
chr10	45490400	45490600	E10
chr10	45490600	45491000	E11
chr10	45491000	45492600	E12
chr10	45492600	45492800	E11
chr10	45492800	45493000	E10
chr10	45493000	45493200	E30
chr10	45493200	45493400	E29
chr10	45493400	45493600	E30
chr10	45493600	45493800	E29
chr10	45493800	45494000	E8
chr10	45494000	45494400	E7
chr10	45494400	45495200	E6
chr10	45495200	45495400	E29
chr10	45495400	45495600	E49
chr10	45495600	45495800	E10
chr10	45495800	45496000	E11
chr10	45496000	45496200	E12
chr10	45496200	45496400	E11
chr10	45496400	45496800	E80
chr10	45496800	45497200	E12
chr10	45497200	45497400	E15
chr10	45497400	45497600	E16
chr10	45497600	45498000	E17
chr10	45498000	45498200	E37
chr10	45498200	45498800	E38
chr10	45498800	45499000	E6
chr10	45499000	45499400	E38
chr10	45499400	45499600	E37
chr10	45499600	45499800	E17
chr10	45499800	45500200	E38
chr10	45500200	45500400	E6
chr10	45500400	45500600	E37
chr10	45500600	45500800	E38
chr10	45500800	45501000	E6
chr10	45501000	45501400	E38
chr10	45501400	45502000	E4
chr10	45502000	45502200	E38
chr10	45502200	45502400	E5
chr10	45502400	45502600	E38
chr10	45502600	45502800	E86
chr10	45502800	45503800	E38
chr10	45503800	45504000	E17
chr10	45504000	45504200	E15
chr10	45504200	45504400	E16
chr10	45504400	45504600	E39
chr10	45504600	45518200	E3
chr10	45518200	45518600	E65
chr10	45518600	45518800	E64
chr10	45518800	45519000	E65
chr10	45519000	45519200	E64
chr10	45519200	45519400	E65
chr10	45519400	45520000	E64
chr10	45520000	45520400	E65
chr10	45520400	45535600	E3
chr10	45535600	45536200	E65
chr10	45536200	45536400	E58
chr10	45536400	45536600	E53
chr10	45536600	45537400	E59
chr10	45537400	45537600	E54
chr10	45537600	45537800	E57
chr10	45537800	45538400	E65
chr10	45538400	45548400	E3
chr10	45548400	45548600	E39
chr10	45548600	45548800	E3
chr10	45548800	45549400	E39
chr10	45549400	45559400	E3
chr10	45559400	45559600	E39
chr10	45559600	45587400	E3
chr10	45587400	45588000	E39
chr10	45588000	45590400	E4
chr10	45590400	45590800	E5
chr10	45590800	45591600	E4
chr10	45591600	45597200	E3
chr10	45597200	45597600	E73
chr10	45597600	45616000	E3
chr10	45616000	45616200	E39
chr10	45616200	45617400	E4
chr10	45617400	45617600	E5
chr10	45617600	45646000	E3
chr10	45646000	45646200	E5
chr10	45646200	45651000	E4
chr10	45651000	45651800	E5
chr10	45651800	45655800	E3
chr10	45655800	45656000	E73
chr10	45656000	45671400	E3
chr10	45671400	45671600	E73
chr10	45671600	45672200	E3
chr10	45672200	45672400	E73
chr10	45672400	45706000	E3
chr10	45706000	45707000	E2
chr10	45707000	45708000	E35
chr10	45708000	45715200	E3
chr10	45715200	45715800	E65
chr10	45715800	45716200	E57
chr10	45716200	45716400	E65
chr10	45716400	45730600	E3
chr10	45730600	45730800	E87
chr10	45730800	45731000	E16
chr10	45731000	45731200	E37
chr10	45731200	45731400	E6
chr10	45731400	45731600	E1
chr10	45731600	45732000	E5
chr10	45732000	45743400	E3
chr10	45743400	45744400	E4
chr10	45744400	45744600	E69
chr10	45744600	45744800	E65
chr10	45744800	45745400	E17
chr10	45745400	45745600	E46
chr10	45745600	45745800	E41
chr10	45745800	45746000	E16
chr10	45746000	45746400	E17
chr10	45746400	45746600	E37
chr10	45746600	45746800	E17
chr10	45746800	45762400	E3
chr10	45762400	45762600	E73
chr10	45762600	45787200	E3
chr10	45787200	45787400	E39
chr10	45787400	45787600	E40
chr10	45787600	45787800	E42
chr10	45787800	45788000	E40
chr10	45788000	45788400	E41
chr10	45788400	45788600	E40
chr10	45788600	45789800	E38
chr10	45789800	45790000	E37
chr10	45790000	45790200	E36
chr10	45790200	45792800	E2
chr10	45792800	45793200	E35
chr10	45793200	45793400	E28
chr10	45793400	45793600	E27
chr10	45793600	45793800	E26
chr10	45793800	45794600	E21
chr10	45794600	45794800	E27
chr10	45794800	45795000	E28
chr10	45795000	45795200	E34
chr10	45795200	45795400	E5
chr10	45795400	45797000	E2
chr10	45797000	45798000	E4
chr10	45798000	45798400	E5
chr10	45798400	45808400	E4
chr10	45808400	45808600	E3
chr10	45808600	45808800	E39
chr10	45808800	45836000	E3
chr10	45836000	45836200	E73
chr10	45836200	45848000	E3
chr10	45848000	45848200	E17
chr10	45848200	45848400	E40
chr10	45848400	45848600	E17
chr10	45848600	45848800	E41
chr10	45848800	45849400	E38
chr10	45849400	45849600	E40
chr10	45849600	45850200	E41
chr10	45850200	45850400	E39
chr10	45850400	45865600	E3
chr10	45865600	45865800	E39
chr10	45865800	45866000	E78
chr10	45866000	45868600	E4
chr10	45868600	45869000	E40
chr10	45869000	45869200	E41
chr10	45869200	45869400	E43
chr10	45869400	45869600	E40
chr10	45869600	45870000	E41
chr10	45870000	45870800	E46
chr10	45870800	45871000	E47
chr10	45871000	45871600	E46
chr10	45871600	45871800	E47
chr10	45871800	45872000	E40
chr10	45872000	45872200	E42
chr10	45872200	45872400	E47
chr10	45872400	45873200	E48
chr10	45873200	45873400	E69
chr10	45873400	45873600	E48
chr10	45873600	45873800	E47
chr10	45873800	45874000	E48
chr10	45874000	45874200	E47
chr10	45874200	45874800	E46
chr10	45874800	45875400	E44
chr10	45875400	45875600	E45
chr10	45875600	45875800	E44
chr10	45875800	45876000	E43
chr10	45876000	45876200	E45
chr10	45876200	45876400	E44
chr10	45876400	45876600	E43
chr10	45876600	45876800	E47
chr10	45876800	45877000	E74
chr10	45877000	45877200	E5
chr10	45877200	45877400	E1
chr10	45877400	45878000	E4
chr10	45878000	45878400	E5
chr10	45878400	45878600	E40
chr10	45878600	45878800	E38
chr10	45878800	45879000	E41
chr10	45879000	45879200	E42
chr10	45879200	45879400	E40
chr10	45879400	45879600	E42
chr10	45879600	45879800	E41
chr10	45879800	45880000	E42
chr10	45880000	45880200	E41
chr10	45880200	45880600	E40
chr10	45880600	45880800	E5
chr10	45880800	45881200	E4
chr10	45881200	45881400	E5
chr10	45881400	45882400	E4
chr10	45882400	45882600	E5
chr10	45882600	45884200	E4
chr10	45884200	45884400	E5
chr10	45884400	45891800	E3
chr10	45891800	45892000	E39
chr10	45892000	45894600	E2
chr10	45894600	45894800	E36
chr10	45894800	45897000	E2
chr10	45897000	45897200	E36
chr10	45897200	45897800	E2
chr10	45897800	45898000	E36
chr10	45898000	45898400	E38
chr10	45898400	45898600	E90
chr10	45898600	45898800	E78
chr10	45898800	45899000	E38
chr10	45899000	45899200	E41
chr10	45899200	45899600	E43
chr10	45899600	45899800	E41
chr10	45899800	45900000	E42
chr10	45900000	45900200	E44
chr10	45900200	45900400	E43
chr10	45900400	45900600	E42
chr10	45900600	45900800	E41
chr10	45900800	45901000	E42
chr10	45901000	45901200	E41
chr10	45901200	45901600	E42
chr10	45901600	45902400	E40
chr10	45902400	45902600	E41
chr10	45902600	45903600	E38
chr10	45903600	45903800	E40
chr10	45903800	45904000	E38
chr10	45904000	45904200	E40
chr10	45904200	45904400	E86
chr10	45904400	45904600	E48
chr10	45904600	45904800	E40
chr10	45904800	45905000	E41
chr10	45905000	45905400	E40
chr10	45905400	45905800	E38
chr10	45905800	45906000	E86
chr10	45906000	45906200	E38
chr10	45906200	45906600	E87
chr10	45906600	45907000	E48
chr10	45907000	45907200	E38
chr10	45907200	45907400	E69
chr10	45907400	45907800	E5
chr10	45907800	45909400	E4
chr10	45909400	45911600	E2
chr10	45911600	45911800	E89
chr10	45911800	45912600	E38
chr10	45912600	45913200	E48
chr10	45913200	45913400	E46
chr10	45913400	45914000	E45
chr10	45914000	45915400	E12
chr10	45915400	45915600	E45
chr10	45915600	45915800	E43
chr10	45915800	45916000	E44
chr10	45916000	45916600	E45
chr10	45916600	45917200	E44
chr10	45917200	45917400	E49
chr10	45917400	45917800	E7
chr10	45917800	45918000	E6
chr10	45918000	45918200	E72
chr10	45918200	45918400	E38
chr10	45918400	45918600	E86
chr10	45918600	45918800	E38
chr10	45918800	45919600	E4
chr10	45919600	45919800	E78
chr10	45919800	45920000	E41
chr10	45920000	45920200	E46
chr10	45920200	45920400	E44
chr10	45920400	45920600	E43
chr10	45920600	45920800	E40
chr10	45920800	45921400	E42
chr10	45921400	45921800	E48
chr10	45921800	45922200	E17
chr10	45922200	45922400	E38
chr10	45922400	45922600	E86
chr10	45922600	45924600	E4
chr10	45924600	45924800	E72
chr10	45924800	45929800	E4
chr10	45929800	45930200	E78
chr10	45930200	45930400	E38
chr10	45930400	45930600	E36
chr10	45930600	45930800	E2
chr10	45930800	45932600	E4
chr10	45932600	45932800	E78
chr10	45932800	45933200	E38
chr10	45933200	45933400	E78
chr10	45933400	45933800	E4
chr10	45933800	45934000	E78
chr10	45934000	45935800	E4
chr10	45935800	45936000	E5
chr10	45936000	45938800	E4
chr10	45938800	45939000	E5
chr10	45939000	45940200	E4
chr10	45940200	45940400	E2
chr10	45940400	45940600	E36
chr10	45940600	45941000	E75
chr10	45941000	45941200	E37
chr10	45941200	45941400	E36
chr10	45941400	45942400	E2
chr10	45942400	45942600	E86
chr10	45942600	45948400	E2
chr10	45948400	45948600	E36
chr10	45948600	45949000	E38
chr10	45949000	45949200	E37
chr10	45949200	45949600	E6
chr10	45949600	45949800	E7
chr10	45949800	45951000	E17
chr10	45951000	45951200	E38
chr10	45951200	45953000	E87
chr10	45953000	45954400	E2
chr10	45954400	45954600	E36
chr10	45954600	45955000	E87
chr10	45955000	45955200	E88
chr10	45955200	45955600	E87
chr10	45955600	45955800	E42
chr10	45955800	45956000	E43
chr10	45956000	45956200	E42
chr10	45956200	45956400	E43
chr10	45956400	45956600	E42
chr10	45956600	45957000	E43
chr10	45957000	45957200	E15
chr10	45957200	45957400	E42
chr10	45957400	45957600	E43
chr10	45957600	45958000	E44
chr10	45958000	45958200	E41
chr10	45958200	45958400	E46
chr10	45958400	45959000	E47
chr10	45959000	45959600	E48
chr10	45959600	45960200	E38
chr10	45960200	45960400	E75
chr10	45960400	45960600	E29
chr10	45960600	45960800	E30
chr10	45960800	45961000	E31
chr10	45961000	45961200	E33
chr10	45961200	45962000	E34
chr10	45962000	45962200	E33
chr10	45962200	45962400	E32
chr10	45962400	45962600	E27
chr10	45962600	45962800	E28
chr10	45962800	45963000	E27
chr10	45963000	45963200	E26
chr10	45963200	45963400	E88
chr10	45963400	45963600	E18
chr10	45963600	45963800	E27
chr10	45963800	45964000	E26
chr10	45964000	45964400	E27
chr10	45964400	45964600	E26
chr10	45964600	45964800	E33
chr10	45964800	45965000	E28
chr10	45965000	45965200	E18
chr10	45965200	45965400	E28
chr10	45965400	45965600	E24
chr10	45965600	45966000	E12
chr10	45966000	45966400	E23
chr10	45966400	45966600	E22
chr10	45966600	45966800	E23
chr10	45966800	45967000	E22
chr10	45967000	45967400	E25
chr10	45967400	45968000	E26
chr10	45968000	45968200	E27
chr10	45968200	45968800	E33
chr10	45968800	45969200	E32
chr10	45969200	45969600	E33
chr10	45969600	45970000	E34
chr10	45970000	45970200	E35
chr10	45970200	45970600	E34
chr10	45970600	45971200	E35
chr10	45971200	45977400	E2
chr10	45977400	45977600	E36
chr10	45977600	45977800	E2
chr10	45977800	45978000	E72
chr10	45978000	45978400	E2
chr10	45978400	45978600	E87
chr10	45978600	45978800	E88
chr10	45978800	45979000	E87
chr10	45979000	45979200	E35
chr10	45979200	45979400	E89
chr10	45979400	45979600	E38
chr10	45979600	45979800	E2
chr10	45979800	45980400	E5
chr10	45980400	45982800	E4
chr10	45982800	45983000	E5
chr10	45983000	45986400	E4
chr10	45986400	45986600	E5
chr10	45986600	45992800	E3
chr10	45992800	45993000	E39
chr10	45993000	45998000	E2
chr10	45998000	45998200	E18
chr10	45998200	45998400	E89
chr10	45998400	46000400	E2
chr10	46000400	46000600	E35
chr10	46000600	46001000	E33
chr10	46001000	46001200	E28
chr10	46001200	46001800	E18
chr10	46001800	46002600	E35
chr10	46002600	46002800	E34
chr10	46002800	46003400	E35
chr10	46003400	46004200	E18
chr10	46004200	46004400	E35
chr10	46004400	46004600	E27
chr10	46004600	46005000	E34
chr10	46005000	46005600	E35
chr10	46005600	46005800	E89
chr10	46005800	46006800	E2
chr10	46006800	46007000	E36
chr10	46007000	46008600	E2
chr10	46008600	46008800	E18
chr10	46008800	46009400	E26
chr10	46009400	46009600	E19
chr10	46009600	46009800	E24
chr10	46009800	46010000	E31
chr10	46010000	46010200	E30
chr10	46010200	46010600	E37
chr10	46010600	46011000	E6
chr10	46011000	46011200	E7
chr10	46011200	46011400	E74
chr10	46011400	46011600	E36
chr10	46011600	46011800	E89
chr10	46011800	46015200	E2
chr10	46015200	46015400	E36
chr10	46015400	46018000	E2
chr10	46018000	46021600	E4
chr10	46021600	46021800	E7
chr10	46021800	46022000	E8
chr10	46022000	46022200	E37
chr10	46022200	46022600	E38
chr10	46022600	46022800	E36
chr10	46022800	46023000	E89
chr10	46023000	46026200	E2
chr10	46026200	46026400	E36
chr10	46026400	46031800	E2
chr10	46031800	46039800	E3
chr10	46039800	46041200	E2
chr10	46041200	46041400	E72
chr10	46041400	46042400	E2
chr10	46042400	46042600	E36
chr10	46042600	46042800	E38
chr10	46042800	46043200	E17
chr10	46043200	46043400	E16
chr10	46043400	46043600	E30
chr10	46043600	46044000	E31
chr10	46044000	46044200	E18
chr10	46044200	46044600	E37
chr10	46044600	46045600	E35
chr10	46045600	46045800	E18
chr10	46045800	46046000	E34
chr10	46046000	46046200	E33
chr10	46046200	46046600	E35
chr10	46046600	46046800	E33
chr10	46046800	46047000	E35
chr10	46047000	46047200	E34
chr10	46047200	46047400	E35
chr10	46047400	46047600	E18
chr10	46047600	46048000	E19
chr10	46048000	46048400	E21
chr10	46048400	46049000	E27
chr10	46049000	46049400	E28
chr10	46049400	46049600	E18
chr10	46049600	46049800	E35
chr10	46049800	46050200	E34
chr10	46050200	46050600	E35
chr10	46050600	46050800	E34
chr10	46050800	46051000	E35
chr10	46051000	46051200	E18
chr10	46051200	46051600	E19
chr10	46051600	46052200	E21
chr10	46052200	46052400	E20
chr10	46052400	46052600	E28
chr10	46052600	46052800	E33
chr10	46052800	46053000	E27
chr10	46053000	46053400	E32
chr10	46053400	46053600	E28
chr10	46053600	46053800	E26
chr10	46053800	46054200	E25
chr10	46054200	46054400	E27
chr10	46054400	46054600	E18
chr10	46054600	46054800	E34
chr10	46054800	46055000	E18
chr10	46055000	46055400	E35
chr10	46055400	46056000	E34
chr10	46056000	46056200	E37
chr10	46056200	46056400	E35
chr10	46056400	46056800	E38
chr10	46056800	46057000	E89
chr10	46057000	46057600	E38
chr10	46057600	46057800	E87
chr10	46057800	46058000	E29
chr10	46058000	46058200	E38
chr10	46058200	46058600	E36
chr10	46058600	46060600	E2
chr10	46060600	46060800	E89
chr10	46060800	46061000	E2
chr10	46061000	46061200	E36
chr10	46061200	46061400	E89
chr10	46061400	46061800	E2
chr10	46061800	46062000	E74
chr10	46062000	46066000	E2
chr10	46066000	46066400	E39
chr10	46066400	46070000	E3
chr10	46070000	46070200	E2
chr10	46070200	46075600	E3
chr10	46075600	46075800	E2
chr10	46075800	46076000	E1
chr10	46076000	46076200	E38
chr10	46076200	46076600	E90
chr10	46076600	46076800	E5
chr10	46076800	46077400	E4
chr10	46077400	46077800	E5
chr10	46077800	46078200	E1
chr10	46078200	46080200	E2
chr10	46080200	46080400	E87
chr10	46080400	46080600	E26
chr10	46080600	46081000	E27
chr10	46081000	46081200	E28
chr10	46081200	46081400	E35
chr10	46081400	46086200	E2
chr10	46086200	46086400	E72
chr10	46086400	46088000	E2
chr10	46088000	46088200	E36
chr10	46088200	46088800	E18
chr10	46088800	46089400	E88
chr10	46089400	46089600	E16
chr10	46089600	46089800	E15
chr10	46089800	46090000	E80
chr10	46090000	46090200	E79
chr10	46090200	46090400	E81
chr10	46090400	46090600	E10
chr10	46090600	46090800	E14
chr10	46090800	46091000	E16
chr10	46091000	46091200	E37
chr10	46091200	46091400	E38
chr10	46091400	46096000	E4
chr10	46096000	46096200	E55
chr10	46096200	46102400	E3
chr10	46102400	46102600	E73
chr10	46102600	46107600	E3
chr10	46107600	46107800	E72
chr10	46107800	46108000	E5
chr10	46108000	46111000	E4
chr10	46111000	46139600	E3
chr10	46139600	46139800	E73
chr10	46139800	46141800	E3
chr10	46141800	46142200	E39
chr10	46142200	46142400	E72
chr10	46142400	46148000	E2
chr10	46148000	46148200	E36
chr10	46148200	46149000	E2
chr10	46149000	46149400	E87
chr10	46149400	46163600	E2
chr10	46163600	46163800	E18
chr10	46163800	46164200	E27
chr10	46164200	46164400	E32
chr10	46164400	46164800	E88
chr10	46164800	46165000	E87
chr10	46165000	46165200	E88
chr10	46165200	46166000	E87
chr10	46166000	46167200	E2
chr10	46167200	46167400	E16
chr10	46167400	46167600	E14
chr10	46167600	46167800	E12
chr10	46167800	46168000	E81
chr10	46168000	46168200	E79
chr10	46168200	46168400	E80
chr10	46168400	46168600	E12
chr10	46168600	46168800	E11
chr10	46168800	46169000	E50
chr10	46169000	46169200	E7
chr10	46169200	46169400	E6
chr10	46169400	46169600	E38
chr10	46169600	46169800	E36
chr10	46169800	46170000	E38
chr10	46170000	46170400	E5
chr10	46170400	46171600	E4
chr10	46171600	46171800	E39
chr10	46171800	46199600	E3
chr10	46199600	46199800	E39
chr10	46199800	46216800	E3
chr10	46216800	46217000	E39
chr10	46217000	46221000	E4
chr10	46221000	46221600	E69
chr10	46221600	46221800	E49
chr10	46221800	46222000	E79
chr10	46222000	46222200	E10
chr10	46222200	46222600	E11
chr10	46222600	46223000	E81
chr10	46223000	46223200	E9
chr10	46223200	46223400	E10
chr10	46223400	46223600	E49
chr10	46223600	46223800	E69
chr10	46223800	46224600	E4
chr10	46224600	46242000	E3
chr10	46242000	46242200	E39
chr10	46242200	46255800	E3
chr10	46255800	46256400	E4
chr10	46256400	46256600	E1
chr10	46256600	46257000	E6
chr10	46257000	46257200	E72
chr10	46257200	46257400	E5
chr10	46257400	46261600	E3
chr10	46261600	46261800	E39
chr10	46261800	46265400	E3
chr10	46265400	46265600	E39
chr10	46265600	46282800	E3
chr10	46282800	46283000	E73
chr10	46283000	46283400	E3
chr10	46283400	46356400	E71
chr10	46356400	46357000	E3
chr10	46357000	46357200	E39
chr10	46357200	46662200	E71
chr10	46662200	46666400	E3
chr10	46666400	46667000	E65
chr10	46667000	46667200	E39
chr10	46667200	46688600	E3
chr10	46688600	46689000	E65
chr10	46689000	46689200	E64
chr10	46689200	46689400	E70
chr10	46689400	46689600	E65
chr10	46689600	46691200	E4
chr10	46691200	46691400	E5
chr10	46691400	46691600	E74
chr10	46691600	46762200	E71
chr10	46762200	46762400	E55
chr10	46762400	46762600	E57
chr10	46762600	46762800	E60
chr10	46762800	46763000	E65
chr10	46763000	46763200	E39
chr10	46763200	46799000	E3
chr10	46799000	46799200	E39
chr10	46799200	46905000	E71
chr10	46905000	46912600	E3
chr10	46912600	46912800	E39
chr10	46912800	46913200	E17
chr10	46913200	46913600	E38
chr10	46913600	46913800	E13
chr10	46913800	46914000	E15
chr10	46914000	46914600	E38
chr10	46914600	46914800	E76
chr10	46914800	46915000	E37
chr10	46915000	46915200	E17
chr10	46915200	46915800	E35
chr10	46915800	46930400	E3
chr10	46930400	46930600	E73
chr10	46930600	46947000	E3
chr10	46947000	46947200	E5
chr10	46947200	46948600	E2
chr10	46948600	46949800	E35
chr10	46949800	46950600	E87
chr10	46950600	46950800	E2
chr10	46950800	46951000	E36
chr10	46951000	46951200	E38
chr10	46951200	46951600	E50
chr10	46951600	46952000	E12
chr10	46952000	46952200	E13
chr10	46952200	46952400	E79
chr10	46952400	46952800	E49
chr10	46952800	46953000	E17
chr10	46953000	46953200	E49
chr10	46953200	46953400	E9
chr10	46953400	46953600	E8
chr10	46953600	46953800	E7
chr10	46953800	46954000	E8
chr10	46954000	46954600	E7
chr10	46954600	46954800	E41
chr10	46954800	46955000	E7
chr10	46955000	46955400	E8
chr10	46955400	46955600	E6
chr10	46955600	46956000	E37
chr10	46956000	46956200	E7
chr10	46956200	46956600	E6
chr10	46956600	46957000	E38
chr10	46957000	46957200	E17
chr10	46957200	46957600	E38
chr10	46957600	46957800	E16
chr10	46957800	46958000	E17
chr10	46958000	46958600	E38
chr10	46958600	46958800	E36
chr10	46958800	46959000	E38
chr10	46959000	46959200	E36
chr10	46959200	46959600	E38
chr10	46959600	46959800	E89
chr10	46959800	46960000	E38
chr10	46960000	46960200	E6
chr10	46960200	46960600	E69
chr10	46960600	46960800	E68
chr10	46960800	46961400	E69
chr10	46961400	46961600	E51
chr10	46961600	46961800	E52
chr10	46961800	46962000	E51
chr10	46962000	46962200	E9
chr10	46962200	46962600	E10
chr10	46962600	46963000	E9
chr10	46963000	46963200	E7
chr10	46963200	46963400	E38
chr10	46963400	46963600	E6
chr10	46963600	46963800	E7
chr10	46963800	46964400	E8
chr10	46964400	46964600	E6
chr10	46964600	46964800	E7
chr10	46964800	46965400	E8
chr10	46965400	46965600	E7
chr10	46965600	46965800	E8
chr10	46965800	46966000	E6
chr10	46966000	46966200	E7
chr10	46966200	46966600	E8
chr10	46966600	46966800	E7
chr10	46966800	46967000	E8
chr10	46967000	46967200	E7
chr10	46967200	46967400	E8
chr10	46967400	46967800	E7
chr10	46967800	46968200	E8
chr10	46968200	46968400	E7
chr10	46968400	46968800	E8
chr10	46968800	46969000	E6
chr10	46969000	46969400	E8
chr10	46969400	46970200	E9
chr10	46970200	46970400	E7
chr10	46970400	46970600	E38
chr10	46970600	46970800	E79
chr10	46970800	46971400	E9
chr10	46971400	46971600	E7
chr10	46971600	46972000	E6
chr10	46972000	46972200	E7
chr10	46972200	46972800	E6
chr10	46972800	46973000	E37
chr10	46973000	46973200	E74
chr10	46973200	46973400	E5
chr10	46973400	46973600	E72
chr10	46973600	46974000	E6
chr10	46974000	46974400	E7
chr10	46974400	46974600	E8
chr10	46974600	46975400	E7
chr10	46975400	46975600	E8
chr10	46975600	46975800	E6
chr10	46975800	46976000	E7
chr10	46976000	46976200	E6
chr10	46976200	46976800	E74
chr10	46976800	46977000	E72
chr10	46977000	46977400	E5
chr10	46977400	46977600	E72
chr10	46977600	46977800	E38
chr10	46977800	46978000	E5
chr10	46978000	46978200	E74
chr10	46978200	46978400	E5
chr10	46978400	46978600	E72
chr10	46978600	46978800	E78
chr10	46978800	46979000	E2
chr10	46979000	46979600	E36
chr10	46979600	46979800	E2
chr10	46979800	46980000	E89
chr10	46980000	46980400	E36
chr10	46980400	46980800	E2
chr10	46980800	46981000	E72
chr10	46981000	46981400	E2
chr10	46981400	46981600	E38
chr10	46981600	46981800	E1
chr10	46981800	46982000	E74
chr10	46982000	46982200	E72
chr10	46982200	46982600	E78
chr10	46982600	46982800	E36
chr10	46982800	46983000	E2
chr10	46983000	46983200	E72
chr10	46983200	46983400	E74
chr10	46983400	46983600	E37
chr10	46983600	46983800	E14
chr10	46983800	46984000	E15
chr10	46984000	46984200	E49
chr10	46984200	46984400	E47
chr10	46984400	46984800	E48
chr10	46984800	46985000	E38
chr10	46985000	46985200	E6
chr10	46985200	46985400	E7
chr10	46985400	46986200	E6
chr10	46986200	46986400	E72
chr10	46986400	46986600	E36
chr10	46986600	46986800	E38
chr10	46986800	46987000	E36
chr10	46987000	46987200	E74
chr10	46987200	46987600	E5
chr10	46987600	46988200	E4
chr10	46988200	46988400	E90
chr10	46988400	46988600	E72
chr10	46988600	46989000	E38
chr10	46989000	46989400	E6
chr10	46989400	46989600	E38
chr10	46989600	46989800	E72
chr10	46989800	46990000	E4
chr10	46990000	46990200	E2
chr10	46990200	46990600	E5
chr10	46990600	46990800	E2
chr10	46990800	46991000	E72
chr10	46991000	46991400	E5
chr10	46991400	46991800	E4
chr10	46991800	46992000	E38
chr10	46992000	46992400	E40
chr10	46992400	46993200	E38
chr10	46993200	46993400	E6
chr10	46993400	46993800	E8
chr10	46993800	46994000	E75
chr10	46994000	46994400	E74
chr10	46994400	46994600	E5
chr10	46994600	46994800	E6
chr10	46994800	46995000	E78
chr10	46995000	46995400	E5
chr10	46995400	46995800	E72
chr10	46995800	46996000	E5
chr10	46996000	46996600	E74
chr10	46996600	46996800	E5
chr10	46996800	46997200	E6
chr10	46997200	46997400	E72
chr10	46997400	46997800	E74
chr10	46997800	46998000	E5
chr10	46998000	46998400	E72
chr10	46998400	46998600	E5
chr10	46998600	46998800	E38
chr10	46998800	46999000	E5
chr10	46999000	46999200	E72
chr10	46999200	46999400	E5
chr10	46999400	46999600	E38
chr10	46999600	46999800	E1
chr10	46999800	47000600	E4
chr10	47000600	47000800	E72
chr10	47000800	47001000	E6
chr10	47001000	47001200	E38
chr10	47001200	47001400	E6
chr10	47001400	47001600	E72
chr10	47001600	47002400	E5
chr10	47002400	47002600	E72
chr10	47002600	47002800	E74
chr10	47002800	47003400	E5
chr10	47003400	47003600	E90
chr10	47003600	47003800	E5
chr10	47003800	47004000	E78
chr10	47004000	47005000	E74
chr10	47005000	47005400	E72
chr10	47005400	47006000	E6
chr10	47006000	47006200	E38
chr10	47006200	47006600	E6
chr10	47006600	47006800	E72
chr10	47006800	47007000	E74
chr10	47007000	47007200	E5
chr10	47007200	47007400	E1
chr10	47007400	47007600	E74
chr10	47007600	47008400	E2
chr10	47008400	47008800	E74
chr10	47008800	47009000	E5
chr10	47009000	47009200	E6
chr10	47009200	47010000	E7
chr10	47010000	47010600	E6
chr10	47010600	47011000	E38
chr10	47011000	47011200	E40
chr10	47011200	47011600	E38
chr10	47011600	47011800	E89
chr10	47011800	47012200	E38
chr10	47012200	47012400	E72
chr10	47012400	47012600	E74
chr10	47012600	47013000	E2
chr10	47013000	47013400	E78
chr10	47013400	47013600	E4
chr10	47013600	47014400	E5
chr10	47014400	47014800	E72
chr10	47014800	47016000	E38
chr10	47016000	47016600	E5
chr10	47016600	47016800	E74
chr10	47016800	47017000	E5
chr10	47017000	47018200	E2
chr10	47018200	47018400	E36
chr10	47018400	47018600	E72
chr10	47018600	47019000	E5
chr10	47019000	47019200	E78
chr10	47019200	47019400	E2
chr10	47019400	47019800	E87
chr10	47019800	47020200	E38
chr10	47020200	47020400	E87
chr10	47020400	47020600	E38
chr10	47020600	47020800	E1
chr10	47020800	47021400	E38
chr10	47021400	47021600	E87
chr10	47021600	47022000	E72
chr10	47022000	47022400	E74
chr10	47022400	47022600	E17
chr10	47022600	47022800	E89
chr10	47022800	47023200	E5
chr10	47023200	47023800	E72
chr10	47023800	47024000	E5
chr10	47024000	47024200	E74
chr10	47024200	47024400	E5
chr10	47024400	47024800	E72
chr10	47024800	47025000	E5
chr10	47025000	47025200	E78
chr10	47025200	47025400	E38
chr10	47025400	47026200	E2
chr10	47026200	47026400	E86
chr10	47026400	47026800	E36
chr10	47026800	47029400	E2
chr10	47029400	47029600	E36
chr10	47029600	47030200	E38
chr10	47030200	47030400	E5
chr10	47030400	47030600	E6
chr10	47030600	47030800	E72
chr10	47030800	47031200	E6
chr10	47031200	47031600	E5
chr10	47031600	47031800	E78
chr10	47031800	47032000	E72
chr10	47032000	47032200	E34
chr10	47032200	47032400	E7
chr10	47032400	47032600	E35
chr10	47032600	47033000	E34
chr10	47033000	47033200	E28
chr10	47033200	47033600	E18
chr10	47033600	47033800	E35
chr10	47033800	47034200	E74
chr10	47034200	47034600	E5
chr10	47034600	47034800	E72
chr10	47034800	47035000	E5
chr10	47035000	47035400	E74
chr10	47035400	47035600	E36
chr10	47035600	47035800	E74
chr10	47035800	47036000	E78
chr10	47036000	47036200	E72
chr10	47036200	47036600	E5
chr10	47036600	47036800	E78
chr10	47036800	47037200	E38
chr10	47037200	47037600	E6
chr10	47037600	47037800	E90
chr10	47037800	47038000	E38
chr10	47038000	47038400	E17
chr10	47038400	47038600	E38
chr10	47038600	47038800	E17
chr10	47038800	47039200	E38
chr10	47039200	47039400	E86
chr10	47039400	47039600	E2
chr10	47039600	47039800	E5
chr10	47039800	47040000	E4
chr10	47040000	47040200	E5
chr10	47040200	47040600	E38
chr10	47040600	47040800	E74
chr10	47040800	47041000	E38
chr10	47041000	47041200	E90
chr10	47041200	47041400	E38
chr10	47041400	47041600	E72
chr10	47041600	47041800	E2
chr10	47041800	47042200	E87
chr10	47042200	47042400	E78
chr10	47042400	47042800	E74
chr10	47042800	47043000	E36
chr10	47043000	47043400	E2
chr10	47043400	47043600	E72
chr10	47043600	47044000	E74
chr10	47044000	47044200	E87
chr10	47044200	47044400	E88
chr10	47044400	47045000	E87
chr10	47045000	47045800	E88
chr10	47045800	47046200	E30
chr10	47046200	47046400	E88
chr10	47046400	47046600	E75
chr10	47046600	47047000	E74
chr10	47047000	47047200	E16
chr10	47047200	47047600	E17
chr10	47047600	47047800	E74
chr10	47047800	47048000	E5
chr10	47048000	47048400	E74
chr10	47048400	47049000	E2
chr10	47049000	47049200	E72
chr10	47049200	47049600	E2
chr10	47049600	47050000	E74
chr10	47050000	47050200	E72
chr10	47050200	47050400	E6
chr10	47050400	47050600	E38
chr10	47050600	47051000	E6
chr10	47051000	47051400	E5
chr10	47051400	47051800	E72
chr10	47051800	47053200	E2
chr10	47053200	47053800	E74
chr10	47053800	47054000	E75
chr10	47054000	47054200	E74
chr10	47054200	47054400	E75
chr10	47054400	47054600	E89
chr10	47054600	47055000	E72
chr10	47055000	47055200	E78
chr10	47055200	47055400	E5
chr10	47055400	47055600	E72
chr10	47055600	47055800	E5
chr10	47055800	47056000	E74
chr10	47056000	47056200	E5
chr10	47056200	47056600	E74
chr10	47056600	47057000	E75
chr10	47057000	47057200	E36
chr10	47057200	47057600	E77
chr10	47057600	47057800	E1
chr10	47057800	47058400	E72
chr10	47058400	47059000	E4
chr10	47059000	47059200	E5
chr10	47059200	47059800	E74
chr10	47059800	47060000	E72
chr10	47060000	47060200	E5
chr10	47060200	47060400	E72
chr10	47060400	47060600	E74
chr10	47060600	47060800	E6
chr10	47060800	47061000	E38
chr10	47061000	47061200	E36
chr10	47061200	47061400	E2
chr10	47061400	47061600	E78
chr10	47061600	47063000	E2
chr10	47063000	47063200	E36
chr10	47063200	47063600	E2
chr10	47063600	47063800	E78
chr10	47063800	47064000	E72
chr10	47064000	47064600	E5
chr10	47064600	47065000	E4
chr10	47065000	47065400	E77
chr10	47065400	47065600	E38
chr10	47065600	47065800	E36
chr10	47065800	47066400	E38
chr10	47066400	47066600	E36
chr10	47066600	47067200	E2
chr10	47067200	47067400	E36
chr10	47067400	47067800	E2
chr10	47067800	47068600	E36
chr10	47068600	47069200	E2
chr10	47069200	47069400	E36
chr10	47069400	47069600	E78
chr10	47069600	47070200	E2
chr10	47070200	47070400	E87
chr10	47070400	47071000	E6
chr10	47071000	47072400	E5
chr10	47072400	47073000	E2
chr10	47073000	47073200	E87
chr10	47073200	47073400	E88
chr10	47073400	47074000	E87
chr10	47074000	47074800	E88
chr10	47074800	47075000	E27
chr10	47075000	47075200	E88
chr10	47075200	47075400	E87
chr10	47075400	47075600	E88
chr10	47075600	47075800	E87
chr10	47075800	47076200	E2
chr10	47076200	47076400	E74
chr10	47076400	47076600	E5
chr10	47076600	47076800	E78
chr10	47076800	47077000	E72
chr10	47077000	47077200	E5
chr10	47077200	47077400	E78
chr10	47077400	47077600	E72
chr10	47077600	47077800	E5
chr10	47077800	47078200	E74
chr10	47078200	47078400	E72
chr10	47078400	47078600	E86
chr10	47078600	47078800	E38
chr10	47078800	47079000	E36
chr10	47079000	47079400	E38
chr10	47079400	47079600	E17
chr10	47079600	47079800	E38
chr10	47079800	47080000	E6
chr10	47080000	47080800	E5
chr10	47080800	47081600	E74
chr10	47081600	47081800	E5
chr10	47081800	47082000	E72
chr10	47082000	47082400	E87
chr10	47082400	47082800	E38
chr10	47082800	47083000	E1
chr10	47083000	47083600	E4
chr10	47083600	47083800	E72
chr10	47083800	47084000	E5
chr10	47084000	47084200	E38
chr10	47084200	47084400	E78
chr10	47084400	47084600	E5
chr10	47084600	47084800	E74
chr10	47084800	47085000	E72
chr10	47085000	47085400	E36
chr10	47085400	47085600	E72
chr10	47085600	47085800	E5
chr10	47085800	47086000	E36
chr10	47086000	47086200	E38
chr10	47086200	47086600	E6
chr10	47086600	47086800	E1
chr10	47086800	47087000	E38
chr10	47087000	47087200	E5
chr10	47087200	47087600	E74
chr10	47087600	47088200	E6
chr10	47088200	47088800	E5
chr10	47088800	47089000	E74
chr10	47089000	47089200	E5
chr10	47089200	47089600	E1
chr10	47089600	47090200	E38
chr10	47090200	47090400	E72
chr10	47090400	47090600	E5
chr10	47090600	47090800	E78
chr10	47090800	47091000	E38
chr10	47091000	47091200	E78
chr10	47091200	47091800	E2
chr10	47091800	47092200	E36
chr10	47092200	47092400	E38
chr10	47092400	47092600	E74
chr10	47092600	47092800	E75
chr10	47092800	47093000	E74
chr10	47093000	47093600	E5
chr10	47093600	47094000	E4
chr10	47094000	47094200	E72
chr10	47094200	47094600	E74
chr10	47094600	47094800	E72
chr10	47094800	47095000	E5
chr10	47095000	47095200	E72
chr10	47095200	47095400	E6
chr10	47095400	47096000	E1
chr10	47096000	47096400	E74
chr10	47096400	47096600	E72
chr10	47096600	47096800	E5
chr10	47096800	47097000	E4
chr10	47097000	47097400	E72
chr10	47097400	47097600	E74
chr10	47097600	47097800	E38
chr10	47097800	47098000	E6
chr10	47098000	47098200	E17
chr10	47098200	47098600	E7
chr10	47098600	47098800	E8
chr10	47098800	47099000	E58
chr10	47099000	47099600	E53
chr10	47099600	47099800	E54
chr10	47099800	47100000	E55
chr10	47100000	47100200	E74
chr10	47100200	47100400	E2
chr10	47100400	47100600	E89
chr10	47100600	47100800	E74
chr10	47100800	47101200	E72
chr10	47101200	47101400	E4
chr10	47101400	47101600	E5
chr10	47101600	47102000	E74
chr10	47102000	47102200	E72
chr10	47102200	47102400	E74
chr10	47102400	47102600	E2
chr10	47102600	47102800	E87
chr10	47102800	47103200	E2
chr10	47103200	47103800	E87
chr10	47103800	47104200	E72
chr10	47104200	47104400	E4
chr10	47104400	47104600	E72
chr10	47104600	47105000	E5
chr10	47105000	47105400	E74
chr10	47105400	47105800	E5
chr10	47105800	47106000	E90
chr10	47106000	47106200	E55
chr10	47106200	47106400	E54
chr10	47106400	47106600	E52
chr10	47106600	47106800	E53
chr10	47106800	47107000	E9
chr10	47107000	47107200	E52
chr10	47107200	47107600	E53
chr10	47107600	47107800	E54
chr10	47107800	47108000	E61
chr10	47108000	47108200	E62
chr10	47108200	47108400	E60
chr10	47108400	47108800	E54
chr10	47108800	47109000	E72
chr10	47109000	47109200	E55
chr10	47109200	47109400	E5
chr10	47109400	47110000	E4
chr10	47110000	47110200	E5
chr10	47110200	47110400	E4
chr10	47110400	47110600	E72
chr10	47110600	47111200	E5
chr10	47111200	47111800	E4
chr10	47111800	47113000	E5
chr10	47113000	47113400	E38
chr10	47113400	47113600	E16
chr10	47113600	47114000	E17
chr10	47114000	47114600	E38
chr10	47114600	47115000	E17
chr10	47115000	47115400	E86
chr10	47115400	47115800	E38
chr10	47115800	47116800	E36
chr10	47116800	47117000	E2
chr10	47117000	47117400	E36
chr10	47117400	47117600	E2
chr10	47117600	47117800	E36
chr10	47117800	47118200	E38
chr10	47118200	47118600	E2
chr10	47118600	47118800	E38
chr10	47118800	47119200	E36
chr10	47119200	47120000	E2
chr10	47120000	47120400	E72
chr10	47120400	47120600	E74
chr10	47120600	47120800	E78
chr10	47120800	47121600	E4
chr10	47121600	47121800	E5
chr10	47121800	47122400	E74
chr10	47122400	47122600	E1
chr10	47122600	47123200	E4
chr10	47123200	47123600	E72
chr10	47123600	47123800	E5
chr10	47123800	47124000	E72
chr10	47124000	47124400	E4
chr10	47124400	47124800	E5
chr10	47124800	47125000	E74
chr10	47125000	47125200	E72
chr10	47125200	47125400	E38
chr10	47125400	47125600	E17
chr10	47125600	47125800	E38
chr10	47125800	47126000	E6
chr10	47126000	47126600	E5
chr10	47126600	47126800	E87
chr10	47126800	47127200	E38
chr10	47127200	47127600	E6
chr10	47127600	47127800	E72
chr10	47127800	47128000	E74
chr10	47128000	47128200	E72
chr10	47128200	47129000	E74
chr10	47129000	47129200	E2
chr10	47129200	47129400	E87
chr10	47129400	47130400	E88
chr10	47130400	47131200	E87
chr10	47131200	47131600	E6
chr10	47131600	47131800	E7
chr10	47131800	47132000	E17
chr10	47132000	47132200	E38
chr10	47132200	47132400	E37
chr10	47132400	47132600	E16
chr10	47132600	47132800	E9
chr10	47132800	47133000	E8
chr10	47133000	47133200	E29
chr10	47133200	47133400	E8
chr10	47133400	47133600	E54
chr10	47133600	47133800	E8
chr10	47133800	47134400	E6
chr10	47134400	47134600	E74
chr10	47134600	47134800	E5
chr10	47134800	47135200	E38
chr10	47135200	47135600	E6
chr10	47135600	47135800	E38
chr10	47135800	47136000	E1
chr10	47136000	47136400	E72
chr10	47136400	47136600	E5
chr10	47136600	47137000	E74
chr10	47137000	47137600	E87
chr10	47137600	47138200	E72
chr10	47138200	47138400	E4
chr10	47138400	47138800	E72
chr10	47138800	47139000	E78
chr10	47139000	47139200	E38
chr10	47139200	47139400	E29
chr10	47139400	47139800	E17
chr10	47139800	47140000	E37
chr10	47140000	47140200	E74
chr10	47140200	47140400	E5
chr10	47140400	47140600	E74
chr10	47140600	47141600	E84
chr10	47141600	47141800	E88
chr10	47141800	47142000	E87
chr10	47142000	47142200	E88
chr10	47142200	47142400	E87
chr10	47142400	47142600	E38
chr10	47142600	47142800	E17
chr10	47142800	47143000	E16
chr10	47143000	47143200	E17
chr10	47143200	47143400	E37
chr10	47143400	47143600	E89
chr10	47143600	47143800	E36
chr10	47143800	47144000	E89
chr10	47144000	47144400	E36
chr10	47144400	47144600	E2
chr10	47144600	47145000	E72
chr10	47145000	47145200	E2
chr10	47145200	47145400	E36
chr10	47145400	47146000	E38
chr10	47146000	47146200	E17
chr10	47146200	47146800	E38
chr10	47146800	47147000	E17
chr10	47147000	47147400	E38
chr10	47147400	47147600	E17
chr10	47147600	47147800	E37
chr10	47147800	47148000	E38
chr10	47148000	47148800	E17
chr10	47148800	47149200	E38
chr10	47149200	47149400	E36
chr10	47149400	47151000	E2
chr10	47151000	47151200	E17
chr10	47151200	47151400	E9
chr10	47151400	47151600	E7
chr10	47151600	47151800	E6
chr10	47151800	47152800	E66
chr10	47152800	47153600	E65
chr10	47153600	47153800	E39
chr10	47153800	47154600	E3
chr10	47154600	47154800	E39
chr10	47154800	47159800	E3
chr10	47159800	47160000	E39
chr10	47160000	47160800	E3
chr10	47160800	47243800	E71
chr10	47243800	47244000	E65
chr10	47244000	47244200	E57
chr10	47244200	47244400	E58
chr10	47244400	47244800	E65
chr10	47244800	47307800	E3
chr10	47307800	47308000	E39
chr10	47308000	47334400	E3
chr10	47334400	47336600	E2
chr10	47336600	47337000	E18
chr10	47337000	47337200	E35
chr10	47337200	47337800	E2
chr10	47337800	47338000	E85
chr10	47338000	47338200	E2
chr10	47338200	47341000	E4
chr10	47341000	47341200	E72
chr10	47341200	47348200	E3
chr10	47348200	47348400	E73
chr10	47348400	47357600	E3
chr10	47357600	47358000	E73
chr10	47358000	47361000	E3
chr10	47361000	47361400	E73
chr10	47361400	47381000	E3
chr10	47381000	47381200	E39
chr10	47381200	47394600	E3
chr10	47394600	47395200	E17
chr10	47395200	47395600	E38
chr10	47395600	47396000	E13
chr10	47396000	47396200	E2
chr10	47396200	47396600	E38
chr10	47396600	47397000	E16
chr10	47397000	47397200	E39
chr10	47397200	47416800	E3
chr10	47416800	47417200	E39
chr10	47417200	47536200	E71
chr10	47536200	47536400	E73
chr10	47536400	47543200	E3
chr10	47543200	47543400	E73
chr10	47543400	47544400	E3
chr10	47544400	47544600	E39
chr10	47544600	47556600	E3
chr10	47556600	47556800	E39
chr10	47556800	47560200	E3
chr10	47560200	47560600	E73
chr10	47560600	47590600	E3
chr10	47590600	47590800	E39
chr10	47590800	47597600	E4
chr10	47597600	47598000	E2
chr10	47598000	47598200	E89
chr10	47598200	47599600	E2
chr10	47599600	47599800	E36
chr10	47599800	47600000	E37
chr10	47600000	47600200	E30
chr10	47600200	47600400	E29
chr10	47600400	47600600	E38
chr10	47600600	47600800	E35
chr10	47600800	47601000	E36
chr10	47601000	47604400	E2
chr10	47604400	47604600	E78
chr10	47604600	47605200	E34
chr10	47605200	47605400	E32
chr10	47605400	47605800	E33
chr10	47605800	47606000	E30
chr10	47606000	47606200	E29
chr10	47606200	47606400	E37
chr10	47606400	47606600	E87
chr10	47606600	47618600	E3
chr10	47618600	47618800	E39
chr10	47618800	47623000	E4
chr10	47623000	47623400	E5
chr10	47623400	47625600	E4
chr10	47625600	47625800	E5
chr10	47625800	47626000	E4
chr10	47626000	47626200	E65
chr10	47626200	47626400	E70
chr10	47626400	47626800	E65
chr10	47626800	47627000	E66
chr10	47627000	47627400	E67
chr10	47627400	47627600	E54
chr10	47627600	47627800	E67
chr10	47627800	47628000	E54
chr10	47628000	47628200	E57
chr10	47628200	47628600	E56
chr10	47628600	47628800	E54
chr10	47628800	47629000	E57
chr10	47629000	47629600	E65
chr10	47629600	47629800	E39
chr10	47629800	47630200	E65
chr10	47630200	47634200	E3
chr10	47634200	47634400	E4
chr10	47634400	47635200	E65
chr10	47635200	47635600	E4
chr10	47635600	47636000	E66
chr10	47636000	47636200	E4
chr10	47636200	47636400	E72
chr10	47636400	47652000	E2
chr10	47652000	47652200	E34
chr10	47652200	47652800	E2
chr10	47652800	47653000	E74
chr10	47653000	47653200	E5
chr10	47653200	47653400	E38
chr10	47653400	47653600	E6
chr10	47653600	47653800	E33
chr10	47653800	47654000	E30
chr10	47654000	47654200	E7
chr10	47654200	47654600	E6
chr10	47654600	47654800	E7
chr10	47654800	47655000	E37
chr10	47655000	47655200	E29
chr10	47655200	47655400	E30
chr10	47655400	47655600	E10
chr10	47655600	47655800	E11
chr10	47655800	47656000	E80
chr10	47656000	47656200	E81
chr10	47656200	47656400	E80
chr10	47656400	47656600	E14
chr10	47656600	47656800	E29
chr10	47656800	47657000	E17
chr10	47657000	47657600	E38
chr10	47657600	47658000	E72
chr10	47658000	47658200	E34
chr10	47658200	47658600	E33
chr10	47658600	47658800	E32
chr10	47658800	47659400	E26
chr10	47659400	47659600	E32
chr10	47659600	47660000	E33
chr10	47660000	47660200	E35
chr10	47660200	47662800	E2
chr10	47662800	47663200	E5
chr10	47663200	47670000	E4
chr10	47670000	47670600	E69
chr10	47670600	47670800	E48
chr10	47670800	47671600	E87
chr10	47671600	47672200	E38
chr10	47672200	47672800	E6
chr10	47672800	47673200	E38
chr10	47673200	47673600	E5
chr10	47673600	47674000	E90
chr10	47674000	47674400	E6
chr10	47674400	47675200	E38
chr10	47675200	47675600	E37
chr10	47675600	47675800	E17
chr10	47675800	47676000	E57
chr10	47676000	47676600	E54
chr10	47676600	47676800	E57
chr10	47676800	47677000	E58
chr10	47677000	47677200	E57
chr10	47677200	47677400	E54
chr10	47677400	47677800	E66
chr10	47677800	47682200	E4
chr10	47682200	47682400	E72
chr10	47682400	47682800	E4
chr10	47682800	47683000	E5
chr10	47683000	47683400	E4
chr10	47683400	47683600	E5
chr10	47683600	47683800	E4
chr10	47683800	47684200	E65
chr10	47684200	47684600	E64
chr10	47684600	47684800	E70
chr10	47684800	47686600	E4
chr10	47686600	47686800	E72
chr10	47686800	47694600	E4
chr10	47694600	47694800	E1
chr10	47694800	47696000	E38
chr10	47696000	47696200	E37
chr10	47696200	47696400	E29
chr10	47696400	47697200	E30
chr10	47697200	47697400	E29
chr10	47697400	47697800	E33
chr10	47697800	47698000	E28
chr10	47698000	47698800	E32
chr10	47698800	47699000	E31
chr10	47699000	47699200	E24
chr10	47699200	47699400	E23
chr10	47699400	47701000	E12
chr10	47701000	47701400	E23
chr10	47701400	47701600	E25
chr10	47701600	47701800	E26
chr10	47701800	47702000	E27
chr10	47702000	47702200	E28
chr10	47702200	47702400	E34
chr10	47702400	47702800	E35
chr10	47702800	47703000	E33
chr10	47703000	47703600	E35
chr10	47703600	47703800	E78
chr10	47703800	47748800	E3
chr10	47748800	47749000	E74
chr10	47749000	47749600	E5
chr10	47749600	47754200	E4
chr10	47754200	47754400	E65
chr10	47754400	47754600	E55
chr10	47754600	47754800	E65
chr10	47754800	47769200	E3
chr10	47769200	47769400	E50
chr10	47769400	48116000	E71
chr10	48116000	48116600	E87
chr10	48116600	48117000	E2
chr10	48117000	48117200	E36
chr10	48117200	48119800	E2
chr10	48119800	48120200	E87
chr10	48120200	48121200	E2
chr10	48121200	48121600	E39
chr10	48121600	48148400	E3
chr10	48148400	48148600	E39
chr10	48148600	48184800	E3
chr10	48184800	48185000	E39
chr10	48185000	48185200	E40
chr10	48185200	48310600	E71
chr10	48310600	48315200	E3
chr10	48315200	48315400	E73
chr10	48315400	48317400	E3
chr10	48317400	48317600	E39
chr10	48317600	48320400	E3
chr10	48320400	48320600	E78
chr10	48320600	48321000	E2
chr10	48321000	48321800	E35
chr10	48321800	48322000	E34
chr10	48322000	48322200	E33
chr10	48322200	48322800	E34
chr10	48322800	48328200	E3
chr10	48328200	48328400	E73
chr10	48328400	48330600	E3
chr10	48330600	48330800	E73
chr10	48330800	48334200	E3
chr10	48334200	48335600	E4
chr10	48335600	48335800	E5
chr10	48335800	48339000	E4
chr10	48339000	48339600	E3
chr10	48339600	48339800	E39
chr10	48339800	48346000	E3
chr10	48346000	48346400	E39
chr10	48346400	48353600	E4
chr10	48353600	48353800	E38
chr10	48353800	48354000	E17
chr10	48354000	48354200	E15
chr10	48354200	48354400	E14
chr10	48354400	48354600	E11
chr10	48354600	48354800	E80
chr10	48354800	48355200	E81
chr10	48355200	48355400	E10
chr10	48355400	48355600	E31
chr10	48355600	48355800	E30
chr10	48355800	48356000	E31
chr10	48356000	48356200	E20
chr10	48356200	48356400	E19
chr10	48356400	48356600	E27
chr10	48356600	48356800	E26
chr10	48356800	48357000	E21
chr10	48357000	48358200	E23
chr10	48358200	48358400	E24
chr10	48358400	48360000	E23
chr10	48360000	48360400	E25
chr10	48360400	48360600	E24
chr10	48360600	48361000	E25
chr10	48361000	48361400	E23
chr10	48361400	48361600	E24
chr10	48361600	48361800	E32
chr10	48361800	48362400	E24
chr10	48362400	48362600	E31
chr10	48362600	48362800	E30
chr10	48362800	48363000	E29
chr10	48363000	48363200	E30
chr10	48363200	48363400	E29
chr10	48363400	48363600	E30
chr10	48363600	48363800	E88
chr10	48363800	48364000	E26
chr10	48364000	48364800	E27
chr10	48364800	48365800	E88
chr10	48365800	48366200	E18
chr10	48366200	48366400	E88
chr10	48366400	48367000	E87
chr10	48367000	48367200	E88
chr10	48367200	48367600	E87
chr10	48367600	48367800	E88
chr10	48367800	48372200	E87
chr10	48372200	48372400	E88
chr10	48372400	48372600	E17
chr10	48372600	48373200	E7
chr10	48373200	48373400	E8
chr10	48373400	48373800	E30
chr10	48373800	48374400	E88
chr10	48374400	48374600	E87
chr10	48374600	48377000	E2
chr10	48377000	48377600	E87
chr10	48377600	48378200	E88
chr10	48378200	48378400	E87
chr10	48378400	48378800	E88
chr10	48378800	48379200	E32
chr10	48379200	48379400	E31
chr10	48379400	48380000	E32
chr10	48380000	48380800	E87
chr10	48380800	48381000	E4
chr10	48381000	48381400	E5
chr10	48381400	48388600	E4
chr10	48388600	48389000	E5
chr10	48389000	48398000	E4
chr10	48398000	48398200	E39
chr10	48398200	48398400	E38
chr10	48398400	48398600	E17
chr10	48398600	48399000	E54
chr10	48399000	48399400	E53
chr10	48399400	48400000	E52
chr10	48400000	48400200	E61
chr10	48400200	48400400	E57
chr10	48400400	48400600	E59
chr10	48400600	48400800	E57
chr10	48400800	48401000	E65
chr10	48401000	48401200	E58
chr10	48401200	48401400	E59
chr10	48401400	48401600	E58
chr10	48401600	48401800	E60
chr10	48401800	48402400	E61
chr10	48402400	48402600	E59
chr10	48402600	48402800	E52
chr10	48402800	48403000	E61
chr10	48403000	48403200	E53
chr10	48403200	48403600	E52
chr10	48403600	48403800	E53
chr10	48403800	48404000	E60
chr10	48404000	48404200	E59
chr10	48404200	48404400	E56
chr10	48404400	48404600	E60
chr10	48404600	48404800	E61
chr10	48404800	48405000	E53
chr10	48405000	48405200	E57
chr10	48405200	48405600	E65
chr10	48405600	48405800	E64
chr10	48405800	48406600	E65
chr10	48406600	48406800	E57
chr10	48406800	48407000	E54
chr10	48407000	48407200	E67
chr10	48407200	48407600	E66
chr10	48407600	48407800	E55
chr10	48407800	48408800	E66
chr10	48408800	48409000	E67
chr10	48409000	48409200	E66
chr10	48409200	48416200	E4
chr10	48416200	48416600	E54
chr10	48416600	48416800	E67
chr10	48416800	48417200	E66
chr10	48417200	48417400	E67
chr10	48417400	48417600	E66
chr10	48417600	48417800	E67
chr10	48417800	48418400	E66
chr10	48418400	48419800	E4
chr10	48419800	48420000	E73
chr10	48420000	48425600	E4
chr10	48425600	48425800	E78
chr10	48425800	48426200	E4
chr10	48426200	48426800	E55
chr10	48426800	48427600	E54
chr10	48427600	48428400	E66
chr10	48428400	48428600	E78
chr10	48428600	48435000	E4
chr10	48435000	48436200	E66
chr10	48436200	48436400	E55
chr10	48436400	48436800	E66
chr10	48436800	48437000	E67
chr10	48437000	48437600	E66
chr10	48437600	48438000	E67
chr10	48438000	48438200	E54
chr10	48438200	48438600	E66
chr10	48438600	48438800	E67
chr10	48438800	48439400	E66
chr10	48439400	48439600	E54
chr10	48439600	48439800	E58
chr10	48439800	48440200	E57
chr10	48440200	48440400	E58
chr10	48440400	48440800	E57
chr10	48440800	48441000	E54
chr10	48441000	48441200	E53
chr10	48441200	48441400	E59
chr10	48441400	48441600	E57
chr10	48441600	48441800	E56
chr10	48441800	48442000	E57
chr10	48442000	48442200	E6
chr10	48442200	48442600	E38
chr10	48442600	48442800	E90
chr10	48442800	48443000	E17
chr10	48443000	48443400	E38
chr10	48443400	48443600	E6
chr10	48443600	48443800	E90
chr10	48443800	48444000	E72
chr10	48444000	48444200	E5
chr10	48444200	48446400	E4
chr10	48446400	48446600	E5
chr10	48446600	48449800	E4
chr10	48449800	48451400	E65
chr10	48451400	48451600	E64
chr10	48451600	48452200	E65
chr10	48452200	48452400	E39
chr10	48452400	48452600	E65
chr10	48452600	48452800	E39
chr10	48452800	48458200	E3
chr10	48458200	48458400	E65
chr10	48458400	48458600	E64
chr10	48458600	48459000	E65
chr10	48459000	48460800	E4
chr10	48460800	48476800	E3
chr10	48476800	48478400	E4
chr10	48478400	48478600	E72
chr10	48478600	48478800	E5
chr10	48478800	48479000	E90
chr10	48479000	48481200	E4
chr10	48481200	48482000	E69
chr10	48482000	48484800	E4
chr10	48484800	48485000	E5
chr10	48485000	48485200	E32
chr10	48485200	48485400	E26
chr10	48485400	48485600	E27
chr10	48485600	48485800	E26
chr10	48485800	48486000	E34
chr10	48486000	48486200	E5
chr10	48486200	48493800	E4
chr10	48493800	48498200	E3
chr10	48498200	48498400	E39
chr10	48498400	48504400	E3
chr10	48504400	48504600	E73
chr10	48504600	48516000	E3
chr10	48516000	48516200	E55
chr10	48516200	48516600	E38
chr10	48516600	48516800	E6
chr10	48516800	48517000	E7
chr10	48517000	48517200	E6
chr10	48517200	48517400	E38
chr10	48517400	48517600	E36
chr10	48517600	48518400	E2
chr10	48518400	48520200	E3
chr10	48520200	48520600	E73
chr10	48520600	48524200	E3
chr10	48524200	48524600	E65
chr10	48524600	48524800	E64
chr10	48524800	48525400	E65
chr10	48525400	48526400	E3
chr10	48526400	48526600	E39
chr10	48526600	48540000	E3
chr10	48540000	48540400	E39
chr10	48540400	48540800	E65
chr10	48540800	48552000	E3
chr10	48552000	48552200	E4
chr10	48552200	48552800	E5
chr10	48552800	48560600	E4
chr10	48560600	48561000	E66
chr10	48561000	48561400	E65
chr10	48561400	48561800	E56
chr10	48561800	48562000	E59
chr10	48562000	48562200	E58
chr10	48562200	48562400	E65
chr10	48562400	48563000	E64
chr10	48563000	48564000	E65
chr10	48564000	48571000	E3
chr10	48571000	48571200	E39
chr10	48571200	48571400	E40
chr10	48571400	48571800	E41
chr10	48571800	48572000	E40
chr10	48572000	48572200	E41
chr10	48572200	48572400	E40
chr10	48572400	48572600	E41
chr10	48572600	48572800	E43
chr10	48572800	48573000	E44
chr10	48573000	48573200	E45
chr10	48573200	48573600	E44
chr10	48573600	48574000	E45
chr10	48574000	48574200	E44
chr10	48574200	48574400	E41
chr10	48574400	48574600	E40
chr10	48574600	48574800	E41
chr10	48574800	48575000	E40
chr10	48575000	48575200	E39
chr10	48575200	48580400	E3
chr10	48580400	48580600	E73
chr10	48580600	48602200	E3
chr10	48602200	48602400	E87
chr10	48602400	48603400	E2
chr10	48603400	48603600	E39
chr10	48603600	48605200	E3
chr10	48605200	48605400	E39
chr10	48605400	48628200	E3
chr10	48628200	48628600	E65
chr10	48628600	48628800	E64
chr10	48628800	48629000	E65
chr10	48629000	48629200	E58
chr10	48629200	48629400	E57
chr10	48629400	48629600	E55
chr10	48629600	48629800	E65
chr10	48629800	48634000	E4
chr10	48634000	48634600	E5
chr10	48634600	48641800	E4
chr10	48641800	48642000	E78
chr10	48642000	48646200	E4
chr10	48646200	48646400	E78
chr10	48646400	48646600	E72
chr10	48646600	48648200	E4
chr10	48648200	48695400	E3
chr10	48695400	48695600	E73
chr10	48695600	48696400	E3
chr10	48696400	48745600	E71
chr10	48745600	48745800	E87
chr10	48745800	48746000	E26
chr10	48746000	48819000	E71
chr10	48819000	48827600	E3
chr10	48827600	48827800	E71
chr10	48827800	48828000	E65
chr10	48828000	48828200	E55
chr10	48828200	48828400	E65
chr10	48828400	48861000	E3
chr10	48861000	48862200	E65
chr10	48862200	48862600	E64
chr10	48862600	48863600	E65
chr10	48863600	48863800	E70
chr10	48863800	48864000	E65
chr10	48864000	48878000	E3
chr10	48878000	48878200	E39
chr10	48878200	48880800	E3
chr10	48880800	48881000	E74
chr10	48881000	48919600	E71
chr10	48919600	48932800	E3
chr10	48932800	48933000	E87
chr10	48933000	48936000	E2
chr10	48936000	48936200	E89
chr10	48936200	48937000	E2
chr10	48937000	48937200	E87
chr10	48937200	48941400	E3
chr10	48941400	48941600	E39
chr10	48941600	48952000	E3
chr10	48952000	48952200	E40
chr10	48952200	48952400	E49
chr10	48952400	48952600	E50
chr10	48952600	48952800	E79
chr10	48952800	48953000	E10
chr10	48953000	48953200	E49
chr10	48953200	48958400	E3
chr10	48958400	48958600	E39
chr10	48958600	48987200	E3
chr10	48987200	48987800	E87
chr10	48987800	48988000	E88
chr10	48988000	48988200	E26
chr10	48988200	48988400	E22
chr10	48988400	48988600	E25
chr10	48988600	48988800	E27
chr10	48988800	48989000	E29
chr10	48989000	48989200	E7
chr10	48989200	48989600	E42
chr10	48989600	48990000	E40
chr10	48990000	48990200	E42
chr10	48990200	49196600	E71
chr10	49196600	49197200	E3
chr10	49197200	49197400	E39
chr10	49197400	49253600	E3
chr10	49253600	49253800	E39
chr10	49253800	49254600	E3
chr10	49254600	49254800	E73
chr10	49254800	49359000	E71
chr10	49359000	49366800	E3
chr10	49366800	49367600	E65
chr10	49367600	49368200	E57
chr10	49368200	49368400	E56
chr10	49368400	49368800	E57
chr10	49368800	49369000	E63
chr10	49369000	49369200	E64
chr10	49369200	49369600	E65
chr10	49369600	49369800	E64
chr10	49369800	49371800	E65
chr10	49371800	49372000	E56
chr10	49372000	49372400	E57
chr10	49372400	49374800	E65
chr10	49374800	49376600	E3
chr10	49376600	49376800	E39
chr10	49376800	49380600	E3
chr10	49380600	49381000	E16
chr10	49381000	49381200	E38
chr10	49381200	49381400	E70
chr10	49381400	49381800	E64
chr10	49381800	49382000	E65
chr10	49382000	49382400	E66
chr10	49382400	49382600	E53
chr10	49382600	49383200	E65
chr10	49383200	49383400	E56
chr10	49383400	49383800	E63
chr10	49383800	49384000	E64
chr10	49384000	49384200	E63
chr10	49384200	49384800	E65
chr10	49384800	49385000	E64
chr10	49385000	49385600	E63
chr10	49385600	49385800	E64
chr10	49385800	49386000	E65
chr10	49386000	49386400	E64
chr10	49386400	49386800	E67
chr10	49386800	49387000	E57
chr10	49387000	49387400	E65
chr10	49387400	49387800	E58
chr10	49387800	49388000	E54
chr10	49388000	49388200	E55
chr10	49388200	49388400	E54
chr10	49388400	49388600	E53
chr10	49388600	49388800	E63
chr10	49388800	49389400	E57
chr10	49389400	49389800	E53
chr10	49389800	49390200	E57
chr10	49390200	49390400	E56
chr10	49390400	49390600	E59
chr10	49390600	49391000	E53
chr10	49391000	49391200	E67
chr10	49391200	49391400	E66
chr10	49391400	49391800	E65
chr10	49391800	49395600	E4
chr10	49395600	49395800	E39
chr10	49395800	49396000	E40
chr10	49396000	49396200	E90
chr10	49396200	49396400	E8
chr10	49396400	49396600	E7
chr10	49396600	49397000	E55
chr10	49397000	49397600	E66
chr10	49397600	49397800	E67
chr10	49397800	49398000	E66
chr10	49398000	49398800	E67
chr10	49398800	49399000	E53
chr10	49399000	49399600	E61
chr10	49399600	49399800	E58
chr10	49399800	49400000	E59
chr10	49400000	49400600	E61
chr10	49400600	49401200	E52
chr10	49401200	49401400	E61
chr10	49401400	49401600	E60
chr10	49401600	49401800	E58
chr10	49401800	49402200	E54
chr10	49402200	49402400	E55
chr10	49402400	49402600	E63
chr10	49402600	49402800	E64
chr10	49402800	49403400	E63
chr10	49403400	49403600	E64
chr10	49403600	49404400	E65
chr10	49404400	49404600	E64
chr10	49404600	49406000	E65
chr10	49406000	49412000	E3
chr10	49412000	49412200	E73
chr10	49412200	49412400	E77
chr10	49412400	49415600	E3
chr10	49415600	49415800	E5
chr10	49415800	49416000	E3
chr10	49416000	49416400	E4
chr10	49416400	49417400	E3
chr10	49417400	49418200	E4
chr10	49418200	49418400	E39
chr10	49418400	49420800	E4
chr10	49420800	49421000	E6
chr10	49421000	49421200	E8
chr10	49421200	49421400	E7
chr10	49421400	49421600	E6
chr10	49421600	49422400	E38
chr10	49422400	49423000	E4
chr10	49423000	49423200	E38
chr10	49423200	49423400	E48
chr10	49423400	49423600	E69
chr10	49423600	49423800	E38
chr10	49423800	49433000	E4
chr10	49433000	49433400	E65
chr10	49433400	49433600	E57
chr10	49433600	49434000	E55
chr10	49434000	49434200	E66
chr10	49434200	49434800	E65
chr10	49434800	49435200	E64
chr10	49435200	49435400	E65
chr10	49435400	49435600	E4
chr10	49435600	49437800	E3
chr10	49437800	49438200	E4
chr10	49438200	49438600	E3
chr10	49438600	49441200	E4
chr10	49441200	49441400	E85
chr10	49441400	49441800	E38
chr10	49441800	49442000	E6
chr10	49442000	49442200	E87
chr10	49442200	49442400	E2
chr10	49442400	49442800	E36
chr10	49442800	49443800	E2
chr10	49443800	49444000	E35
chr10	49444000	49444200	E18
chr10	49444200	49444800	E35
chr10	49444800	49446000	E2
chr10	49446000	49446600	E35
chr10	49446600	49446800	E34
chr10	49446800	49447400	E27
chr10	49447400	49447600	E34
chr10	49447600	49447800	E35
chr10	49447800	49449200	E2
chr10	49449200	49449600	E36
chr10	49449600	49450200	E38
chr10	49450200	49450800	E66
chr10	49450800	49451000	E65
chr10	49451000	49451200	E57
chr10	49451200	49451400	E64
chr10	49451400	49451600	E57
chr10	49451600	49452000	E66
chr10	49452000	49452400	E67
chr10	49452400	49452800	E66
chr10	49452800	49453200	E65
chr10	49453200	49455000	E4
chr10	49455000	49455600	E66
chr10	49455600	49456000	E67
chr10	49456000	49456200	E70
chr10	49456200	49456600	E65
chr10	49456600	49456800	E64
chr10	49456800	49457000	E65
chr10	49457000	49457200	E64
chr10	49457200	49457600	E65
chr10	49457600	49457800	E72
chr10	49457800	49459000	E4
chr10	49459000	49459600	E66
chr10	49459600	49460000	E67
chr10	49460000	49460200	E66
chr10	49460200	49464600	E65
chr10	49464600	49465000	E64
chr10	49465000	49465400	E65
chr10	49465400	49465600	E64
chr10	49465600	49465800	E63
chr10	49465800	49466200	E57
chr10	49466200	49466600	E53
chr10	49466600	49466800	E64
chr10	49466800	49467600	E65
chr10	49467600	49468800	E3
chr10	49468800	49469000	E65
chr10	49469000	49476800	E3
chr10	49476800	49478800	E4
chr10	49478800	49479000	E6
chr10	49479000	49479200	E55
chr10	49479200	49479600	E83
chr10	49479600	49479800	E82
chr10	49479800	49480200	E83
chr10	49480200	49480400	E56
chr10	49480400	49482000	E65
chr10	49482000	49483200	E85
chr10	49483200	49495000	E4
chr10	49495000	49495200	E85
chr10	49495200	49495400	E83
chr10	49495400	49495600	E14
chr10	49495600	49495800	E13
chr10	49495800	49496200	E30
chr10	49496200	49496400	E31
chr10	49496400	49496600	E30
chr10	49496600	49497000	E88
chr10	49497000	49497600	E17
chr10	49497600	49497800	E15
chr10	49497800	49498200	E16
chr10	49498200	49498400	E39
chr10	49498400	49508400	E3
chr10	49508400	49508600	E7
chr10	49508600	49508800	E6
chr10	49508800	49509200	E84
chr10	49509200	49510400	E85
chr10	49510400	49512000	E4
chr10	49512000	49512200	E6
chr10	49512200	49512400	E38
chr10	49512400	49512600	E6
chr10	49512600	49513200	E38
chr10	49513200	49513800	E17
chr10	49513800	49514000	E15
chr10	49514000	49514200	E13
chr10	49514200	49514400	E12
chr10	49514400	49514600	E81
chr10	49514600	49514800	E79
chr10	49514800	49515200	E80
chr10	49515200	49515600	E11
chr10	49515600	49515800	E50
chr10	49515800	49516000	E49
chr10	49516000	49516200	E69
chr10	49516200	49516400	E68
chr10	49516400	49517800	E69
chr10	49517800	49518000	E68
chr10	49518000	49518800	E69
chr10	49518800	49519800	E4
chr10	49519800	49520600	E65
chr10	49520600	49520800	E36
chr10	49520800	49521400	E65
chr10	49521400	49522600	E4
chr10	49522600	49523200	E65
chr10	49523200	49527600	E4
chr10	49527600	49527800	E5
chr10	49527800	49530800	E4
chr10	49530800	49531000	E39
chr10	49531000	49533800	E2
chr10	49533800	49534000	E77
chr10	49534000	49537200	E2
chr10	49537200	49537400	E36
chr10	49537400	49540600	E2
chr10	49540600	49540800	E1
chr10	49540800	49541800	E38
chr10	49541800	49542000	E72
chr10	49542000	49542200	E5
chr10	49542200	49545600	E4
chr10	49545600	49546000	E85
chr10	49546000	49546200	E89
chr10	49546200	49550600	E2
chr10	49550600	49550800	E1
chr10	49550800	49551400	E65
chr10	49551400	49551600	E17
chr10	49551600	49551800	E58
chr10	49551800	49552000	E57
chr10	49552000	49552200	E64
chr10	49552200	49553000	E65
chr10	49553000	49553400	E64
chr10	49553400	49554000	E65
chr10	49554000	49554200	E64
chr10	49554200	49554600	E65
chr10	49554600	49556200	E66
chr10	49556200	49558600	E4
chr10	49558600	49558800	E72
chr10	49558800	49561000	E4
chr10	49561000	49566800	E65
chr10	49566800	49567000	E64
chr10	49567000	49567200	E65
chr10	49567200	49567400	E64
chr10	49567400	49567800	E57
chr10	49567800	49568200	E59
chr10	49568200	49569000	E58
chr10	49569000	49569400	E57
chr10	49569400	49569600	E58
chr10	49569600	49569800	E57
chr10	49569800	49570000	E58
chr10	49570000	49570400	E17
chr10	49570400	49571000	E38
chr10	49571000	49571200	E1
chr10	49571200	49571400	E17
chr10	49571400	49571800	E16
chr10	49571800	49572000	E88
chr10	49572000	49572200	E87
chr10	49572200	49572800	E2
chr10	49572800	49573000	E36
chr10	49573000	49573400	E2
chr10	49573400	49573600	E36
chr10	49573600	49578400	E2
chr10	49578400	49579200	E87
chr10	49579200	49582200	E2
chr10	49582200	49592000	E4
chr10	49592000	49592200	E66
chr10	49592200	49592400	E5
chr10	49592400	49594600	E4
chr10	49594600	49594800	E70
chr10	49594800	49596000	E38
chr10	49596000	49596600	E17
chr10	49596600	49597400	E69
chr10	49597400	49598000	E68
chr10	49598000	49598200	E51
chr10	49598200	49598400	E68
chr10	49598400	49598600	E49
chr10	49598600	49599200	E17
chr10	49599200	49599600	E16
chr10	49599600	49599800	E49
chr10	49599800	49600000	E68
chr10	49600000	49600400	E57
chr10	49600400	49601000	E65
chr10	49601000	49601200	E17
chr10	49601200	49601600	E65
chr10	49601600	49601800	E57
chr10	49601800	49602000	E65
chr10	49602000	49602200	E64
chr10	49602200	49603000	E65
chr10	49603000	49603800	E57
chr10	49603800	49604200	E56
chr10	49604200	49604400	E58
chr10	49604400	49604600	E57
chr10	49604600	49604800	E59
chr10	49604800	49605400	E56
chr10	49605400	49605600	E58
chr10	49605600	49605800	E57
chr10	49605800	49606000	E65
chr10	49606000	49606200	E57
chr10	49606200	49606400	E58
chr10	49606400	49607000	E59
chr10	49607000	49607200	E60
chr10	49607200	49607600	E62
chr10	49607600	49607800	E60
chr10	49607800	49608000	E59
chr10	49608000	49608200	E56
chr10	49608200	49608800	E57
chr10	49608800	49609000	E58
chr10	49609000	49609200	E56
chr10	49609200	49609600	E57
chr10	49609600	49609800	E58
chr10	49609800	49610000	E57
chr10	49610000	49612200	E65
chr10	49612200	49612400	E56
chr10	49612400	49612800	E60
chr10	49612800	49613000	E58
chr10	49613000	49613200	E57
chr10	49613200	49613600	E56
chr10	49613600	49613800	E57
chr10	49613800	49614000	E56
chr10	49614000	49614400	E53
chr10	49614400	49614600	E60
chr10	49614600	49615000	E59
chr10	49615000	49615200	E53
chr10	49615200	49615400	E56
chr10	49615400	49616200	E65
chr10	49616200	49617000	E66
chr10	49617000	49617200	E90
chr10	49617200	49618600	E38
chr10	49618600	49618800	E86
chr10	49618800	49619000	E90
chr10	49619000	49619200	E5
chr10	49619200	49622000	E4
chr10	49622000	49623000	E65
chr10	49623000	49624800	E4
chr10	49624800	49625000	E65
chr10	49625000	49625200	E39
chr10	49625200	49626400	E65
chr10	49626400	49626600	E72
chr10	49626600	49626800	E36
chr10	49626800	49628800	E2
chr10	49628800	49629000	E36
chr10	49629000	49629600	E2
chr10	49629600	49629800	E36
chr10	49629800	49631000	E38
chr10	49631000	49631200	E36
chr10	49631200	49631400	E78
chr10	49631400	49633000	E2
chr10	49633000	49633200	E89
chr10	49633200	49638600	E2
chr10	49638600	49638800	E36
chr10	49638800	49639000	E78
chr10	49639000	49641000	E2
chr10	49641000	49641200	E36
chr10	49641200	49641800	E38
chr10	49641800	49642400	E17
chr10	49642400	49642600	E37
chr10	49642600	49642800	E29
chr10	49642800	49643000	E30
chr10	49643000	49643200	E37
chr10	49643200	49643800	E38
chr10	49643800	49644000	E1
chr10	49644000	49644200	E57
chr10	49644200	49645600	E65
chr10	49645600	49645800	E89
chr10	49645800	49646000	E37
chr10	49646000	49646400	E6
chr10	49646400	49647000	E38
chr10	49647000	49647200	E17
chr10	49647200	49647600	E38
chr10	49647600	49647800	E6
chr10	49647800	49648000	E8
chr10	49648000	49648200	E6
chr10	49648200	49648600	E17
chr10	49648600	49648800	E6
chr10	49648800	49649000	E38
chr10	49649000	49649600	E4
chr10	49649600	49650000	E5
chr10	49650000	49650200	E6
chr10	49650200	49650400	E7
chr10	49650400	49650800	E6
chr10	49650800	49651000	E7
chr10	49651000	49651200	E67
chr10	49651200	49651400	E58
chr10	49651400	49651600	E54
chr10	49651600	49651800	E58
chr10	49651800	49652400	E17
chr10	49652400	49652600	E37
chr10	49652600	49653000	E29
chr10	49653000	49653200	E7
chr10	49653200	49653800	E8
chr10	49653800	49654000	E7
chr10	49654000	49654200	E66
chr10	49654200	49654400	E67
chr10	49654400	49654600	E66
chr10	49654600	49655000	E67
chr10	49655000	49655200	E66
chr10	49655200	49655400	E7
chr10	49655400	49655800	E74
chr10	49655800	49656000	E5
chr10	49656000	49656200	E78
chr10	49656200	49656400	E1
chr10	49656400	49656600	E86
chr10	49656600	49657200	E38
chr10	49657200	49657400	E6
chr10	49657400	49657600	E7
chr10	49657600	49657800	E6
chr10	49657800	49658000	E7
chr10	49658000	49658200	E6
chr10	49658200	49658400	E72
chr10	49658400	49658600	E4
chr10	49658600	49658800	E72
chr10	49658800	49659400	E5
chr10	49659400	49660600	E4
chr10	49660600	49661400	E5
chr10	49661400	49661600	E78
chr10	49661600	49662200	E5
chr10	49662200	49662600	E6
chr10	49662600	49663000	E38
chr10	49663000	49663400	E7
chr10	49663400	49664000	E6
chr10	49664000	49664200	E7
chr10	49664200	49664400	E29
chr10	49664400	49664600	E30
chr10	49664600	49665600	E7
chr10	49665600	49665800	E6
chr10	49665800	49666200	E38
chr10	49666200	49666400	E89
chr10	49666400	49666800	E38
chr10	49666800	49667000	E5
chr10	49667000	49668000	E4
chr10	49668000	49668800	E5
chr10	49668800	49669200	E38
chr10	49669200	49669400	E36
chr10	49669400	49670000	E2
chr10	49670000	49670400	E38
chr10	49670400	49670600	E6
chr10	49670600	49670800	E33
chr10	49670800	49671000	E7
chr10	49671000	49671200	E37
chr10	49671200	49671400	E29
chr10	49671400	49671600	E30
chr10	49671600	49671800	E32
chr10	49671800	49672000	E31
chr10	49672000	49672200	E32
chr10	49672200	49672600	E33
chr10	49672600	49672800	E6
chr10	49672800	49673000	E29
chr10	49673000	49673400	E31
chr10	49673400	49673600	E9
chr10	49673600	49673800	E83
chr10	49673800	49674000	E7
chr10	49674000	49674200	E8
chr10	49674200	49674400	E54
chr10	49674400	49674800	E66
chr10	49674800	49675000	E67
chr10	49675000	49675200	E7
chr10	49675200	49675400	E6
chr10	49675400	49675800	E38
chr10	49675800	49676000	E6
chr10	49676000	49676200	E38
chr10	49676200	49676400	E5
chr10	49676400	49676600	E34
chr10	49676600	49676800	E35
chr10	49676800	49677000	E34
chr10	49677000	49677200	E33
chr10	49677200	49677600	E32
chr10	49677600	49678000	E26
chr10	49678000	49678400	E25
chr10	49678400	49678800	E24
chr10	49678800	49679000	E31
chr10	49679000	49679200	E32
chr10	49679200	49679400	E31
chr10	49679400	49679600	E32
chr10	49679600	49679800	E33
chr10	49679800	49680200	E34
chr10	49680200	49680600	E35
chr10	49680600	49681800	E2
chr10	49681800	49682000	E5
chr10	49682000	49682200	E6
chr10	49682200	49682400	E38
chr10	49682400	49682800	E17
chr10	49682800	49683000	E38
chr10	49683000	49683200	E6
chr10	49683200	49683600	E7
chr10	49683600	49684000	E6
chr10	49684000	49684800	E7
chr10	49684800	49685200	E68
chr10	49685200	49685400	E58
chr10	49685400	49685800	E59
chr10	49685800	49686000	E58
chr10	49686000	49686200	E56
chr10	49686200	49686400	E59
chr10	49686400	49686600	E63
chr10	49686600	49686800	E64
chr10	49686800	49687200	E65
chr10	49687200	49687400	E90
chr10	49687400	49687800	E5
chr10	49687800	49688000	E72
chr10	49688000	49688200	E36
chr10	49688200	49688400	E2
chr10	49688400	49688600	E35
chr10	49688600	49688800	E33
chr10	49688800	49689000	E34
chr10	49689000	49689400	E33
chr10	49689400	49689600	E35
chr10	49689600	49690600	E2
chr10	49690600	49690800	E36
chr10	49690800	49694400	E2
chr10	49694400	49694600	E36
chr10	49694600	49694800	E2
chr10	49694800	49695000	E36
chr10	49695000	49696000	E2
chr10	49696000	49696600	E35
chr10	49696600	49697400	E34
chr10	49697400	49698200	E35
chr10	49698200	49698600	E34
chr10	49698600	49698800	E28
chr10	49698800	49699000	E34
chr10	49699000	49699200	E26
chr10	49699200	49699600	E25
chr10	49699600	49699800	E26
chr10	49699800	49700200	E25
chr10	49700200	49700400	E19
chr10	49700400	49700800	E27
chr10	49700800	49701000	E18
chr10	49701000	49701200	E34
chr10	49701200	49701600	E33
chr10	49701600	49702400	E34
chr10	49702400	49703000	E35
chr10	49703000	49703200	E34
chr10	49703200	49703400	E35
chr10	49703400	49703600	E34
chr10	49703600	49703800	E88
chr10	49703800	49704200	E29
chr10	49704200	49704600	E17
chr10	49704600	49704800	E8
chr10	49704800	49705000	E9
chr10	49705000	49705400	E62
chr10	49705400	49705600	E61
chr10	49705600	49706000	E62
chr10	49706000	49706200	E52
chr10	49706200	49706400	E51
chr10	49706400	49706600	E53
chr10	49706600	49706800	E50
chr10	49706800	49707000	E51
chr10	49707000	49707200	E61
chr10	49707200	49707400	E58
chr10	49707400	49707600	E59
chr10	49707600	49707800	E56
chr10	49707800	49708000	E57
chr10	49708000	49708200	E65
chr10	49708200	49708600	E64
chr10	49708600	49709000	E65
chr10	49709000	49709200	E17
chr10	49709200	49709400	E38
chr10	49709400	49709600	E29
chr10	49709600	49709800	E17
chr10	49709800	49710000	E37
chr10	49710000	49710200	E34
chr10	49710200	49710400	E33
chr10	49710400	49710600	E32
chr10	49710600	49710800	E34
chr10	49710800	49711000	E35
chr10	49711000	49711400	E34
chr10	49711400	49711600	E35
chr10	49711600	49712000	E34
chr10	49712000	49712200	E35
chr10	49712200	49712400	E34
chr10	49712400	49712600	E33
chr10	49712600	49712800	E34
chr10	49712800	49713600	E35
chr10	49713600	49713800	E34
chr10	49713800	49714000	E35
chr10	49714000	49714200	E34
chr10	49714200	49714600	E35
chr10	49714600	49714800	E18
chr10	49714800	49715000	E34
chr10	49715000	49715600	E6
chr10	49715600	49716200	E38
chr10	49716200	49716400	E37
chr10	49716400	49716600	E29
chr10	49716600	49716800	E30
chr10	49716800	49717200	E31
chr10	49717200	49717400	E23
chr10	49717400	49717800	E24
chr10	49717800	49718000	E31
chr10	49718000	49718400	E8
chr10	49718400	49718800	E6
chr10	49718800	49719000	E5
chr10	49719000	49719400	E6
chr10	49719400	49719800	E7
chr10	49719800	49720000	E8
chr10	49720000	49720400	E37
chr10	49720400	49720600	E16
chr10	49720600	49721000	E50
chr10	49721000	49721200	E17
chr10	49721200	49721400	E29
chr10	49721400	49721600	E37
chr10	49721600	49721800	E36
chr10	49721800	49723600	E2
chr10	49723600	49724000	E36
chr10	49724000	49724800	E2
chr10	49724800	49725000	E36
chr10	49725000	49725400	E2
chr10	49725400	49725600	E87
chr10	49725600	49725800	E47
chr10	49725800	49726200	E41
chr10	49726200	49726400	E44
chr10	49726400	49726600	E43
chr10	49726600	49727000	E44
chr10	49727000	49727200	E45
chr10	49727200	49727600	E10
chr10	49727600	49727800	E9
chr10	49727800	49728400	E8
chr10	49728400	49728600	E31
chr10	49728600	49728800	E29
chr10	49728800	49729000	E33
chr10	49729000	49729600	E37
chr10	49729600	49729800	E38
chr10	49729800	49730200	E37
chr10	49730200	49730800	E7
chr10	49730800	49731200	E6
chr10	49731200	49731400	E7
chr10	49731400	49731600	E6
chr10	49731600	49732600	E38
chr10	49732600	49732800	E6
chr10	49732800	49733200	E38
chr10	49733200	49733600	E6
chr10	49733600	49733800	E38
chr10	49733800	49734000	E37
chr10	49734000	49734200	E29
chr10	49734200	49734400	E30
chr10	49734400	49735000	E31
chr10	49735000	49735400	E30
chr10	49735400	49735600	E33
chr10	49735600	49735800	E38
chr10	49735800	49736000	E7
chr10	49736000	49736400	E6
chr10	49736400	49736600	E7
chr10	49736600	49736800	E6
chr10	49736800	49737000	E38
chr10	49737000	49737400	E36
chr10	49737400	49737600	E37
chr10	49737600	49737800	E36
chr10	49737800	49738400	E2
chr10	49738400	49738600	E89
chr10	49738600	49740800	E2
chr10	49740800	49741000	E36
chr10	49741000	49741600	E2
chr10	49741600	49741800	E35
chr10	49741800	49742000	E34
chr10	49742000	49742200	E32
chr10	49742200	49742400	E27
chr10	49742400	49742600	E33
chr10	49742600	49742800	E34
chr10	49742800	49743000	E35
chr10	49743000	49744200	E2
chr10	49744200	49744400	E72
chr10	49744400	49745200	E4
chr10	49745200	49745400	E5
chr10	49745400	49745600	E72
chr10	49745600	49750000	E2
chr10	49750000	49750200	E5
chr10	49750200	49752400	E2
chr10	49752400	49752600	E89
chr10	49752600	49753600	E2
chr10	49753600	49754000	E72
chr10	49754000	49755200	E2
chr10	49755200	49756000	E34
chr10	49756000	49756200	E88
chr10	49756200	49756800	E87
chr10	49756800	49757000	E88
chr10	49757000	49757200	E72
chr10	49757200	49757800	E4
chr10	49757800	49758000	E5
chr10	49758000	49758200	E78
chr10	49758200	49759000	E38
chr10	49759000	49759400	E6
chr10	49759400	49759600	E37
chr10	49759600	49759800	E30
chr10	49759800	49760000	E13
chr10	49760000	49760200	E14
chr10	49760200	49760600	E12
chr10	49760600	49760800	E24
chr10	49760800	49761400	E31
chr10	49761400	49761600	E26
chr10	49761600	49762200	E33
chr10	49762200	49762600	E32
chr10	49762600	49763000	E31
chr10	49763000	49763400	E30
chr10	49763400	49764000	E31
chr10	49764000	49764200	E32
chr10	49764200	49764600	E34
chr10	49764600	49764800	E33
chr10	49764800	49765600	E34
chr10	49765600	49765800	E33
chr10	49765800	49766000	E34
chr10	49766000	49766800	E35
chr10	49766800	49767000	E2
chr10	49767000	49767200	E35
chr10	49767200	49767600	E87
chr10	49767600	49768000	E2
chr10	49768000	49768200	E36
chr10	49768200	49768600	E2
chr10	49768600	49768800	E78
chr10	49768800	49770400	E2
chr10	49770400	49770600	E36
chr10	49770600	49771600	E2
chr10	49771600	49772000	E35
chr10	49772000	49772400	E18
chr10	49772400	49772600	E28
chr10	49772600	49772800	E32
chr10	49772800	49773000	E25
chr10	49773000	49773200	E27
chr10	49773200	49773400	E33
chr10	49773400	49773600	E34
chr10	49773600	49773800	E35
chr10	49773800	49774200	E34
chr10	49774200	49774600	E35
chr10	49774600	49774800	E34
chr10	49774800	49775200	E33
chr10	49775200	49776000	E34
chr10	49776000	49776800	E35
chr10	49776800	49777000	E34
chr10	49777000	49777200	E35
chr10	49777200	49777400	E34
chr10	49777400	49777800	E35
chr10	49777800	49778000	E34
chr10	49778000	49778400	E35
chr10	49778400	49778600	E34
chr10	49778600	49779400	E35
chr10	49779400	49779800	E34
chr10	49779800	49780000	E35
chr10	49780000	49780400	E34
chr10	49780400	49780800	E35
chr10	49780800	49781000	E28
chr10	49781000	49781400	E35
chr10	49781400	49781800	E34
chr10	49781800	49782000	E6
chr10	49782000	49782400	E38
chr10	49782400	49782600	E6
chr10	49782600	49782800	E7
chr10	49782800	49783000	E40
chr10	49783000	49783200	E41
chr10	49783200	49783400	E40
chr10	49783400	49783800	E42
chr10	49783800	49784200	E43
chr10	49784200	49784400	E44
chr10	49784400	49785000	E42
chr10	49785000	49785200	E43
chr10	49785200	49785400	E47
chr10	49785400	49785600	E46
chr10	49785600	49785800	E44
chr10	49785800	49786000	E43
chr10	49786000	49786200	E44
chr10	49786200	49786400	E45
chr10	49786400	49786600	E43
chr10	49786600	49786800	E41
chr10	49786800	49787200	E19
chr10	49787200	49787400	E27
chr10	49787400	49787600	E32
chr10	49787600	49788200	E26
chr10	49788200	49788400	E25
chr10	49788400	49788800	E31
chr10	49788800	49789200	E42
chr10	49789200	49789600	E43
chr10	49789600	49790000	E42
chr10	49790000	49790200	E43
chr10	49790200	49790400	E44
chr10	49790400	49790600	E43
chr10	49790600	49792200	E44
chr10	49792200	49792400	E43
chr10	49792400	49792600	E42
chr10	49792600	49792800	E41
chr10	49792800	49793000	E40
chr10	49793000	49793200	E38
chr10	49793200	49793400	E87
chr10	49793400	49794000	E88
chr10	49794000	49794800	E40
chr10	49794800	49795000	E88
chr10	49795000	49795400	E33
chr10	49795400	49795600	E34
chr10	49795600	49795800	E37
chr10	49795800	49796000	E7
chr10	49796000	49796200	E8
chr10	49796200	49796400	E30
chr10	49796400	49796600	E29
chr10	49796600	49796800	E30
chr10	49796800	49797200	E31
chr10	49797200	49797800	E13
chr10	49797800	49798000	E21
chr10	49798000	49798200	E14
chr10	49798200	49798400	E30
chr10	49798400	49798600	E33
chr10	49798600	49798800	E31
chr10	49798800	49799000	E33
chr10	49799000	49799200	E31
chr10	49799200	49799400	E30
chr10	49799400	49799600	E19
chr10	49799600	49799800	E18
chr10	49799800	49800200	E28
chr10	49800200	49800400	E32
chr10	49800400	49800600	E33
chr10	49800600	49801000	E32
chr10	49801000	49801200	E33
chr10	49801200	49801400	E27
chr10	49801400	49801600	E28
chr10	49801600	49801800	E32
chr10	49801800	49802000	E20
chr10	49802000	49802200	E19
chr10	49802200	49802400	E25
chr10	49802400	49802600	E31
chr10	49802600	49802800	E32
chr10	49802800	49803000	E26
chr10	49803000	49803400	E25
chr10	49803400	49803800	E27
chr10	49803800	49804000	E26
chr10	49804000	49804200	E19
chr10	49804200	49804400	E32
chr10	49804400	49804600	E33
chr10	49804600	49804800	E32
chr10	49804800	49805000	E26
chr10	49805000	49805200	E25
chr10	49805200	49805800	E23
chr10	49805800	49806400	E12
chr10	49806400	49806600	E23
chr10	49806600	49807200	E12
chr10	49807200	49807800	E23
chr10	49807800	49808200	E12
chr10	49808200	49808400	E23
chr10	49808400	49808600	E21
chr10	49808600	49809400	E24
chr10	49809400	49809600	E25
chr10	49809600	49809800	E20
chr10	49809800	49810400	E26
chr10	49810400	49810600	E20
chr10	49810600	49810800	E25
chr10	49810800	49811200	E24
chr10	49811200	49811400	E25
chr10	49811400	49811600	E20
chr10	49811600	49811800	E24
chr10	49811800	49812200	E23
chr10	49812200	49812600	E12
chr10	49812600	49812800	E24
chr10	49812800	49813000	E23
chr10	49813000	49813200	E24
chr10	49813200	49813400	E25
chr10	49813400	49813600	E24
chr10	49813600	49813800	E25
chr10	49813800	49814000	E26
chr10	49814000	49814800	E32
chr10	49814800	49815000	E45
chr10	49815000	49815800	E44
chr10	49815800	49816200	E43
chr10	49816200	49816800	E42
chr10	49816800	49817000	E38
chr10	49817000	49817200	E18
chr10	49817200	49817600	E28
chr10	49817600	49818000	E34
chr10	49818000	49818200	E28
chr10	49818200	49818400	E33
chr10	49818400	49818800	E34
chr10	49818800	49819000	E33
chr10	49819000	49819200	E29
chr10	49819200	49819400	E7
chr10	49819400	49819800	E6
chr10	49819800	49820000	E38
chr10	49820000	49820200	E40
chr10	49820200	49820600	E41
chr10	49820600	49820800	E42
chr10	49820800	49821200	E41
chr10	49821200	49821600	E40
chr10	49821600	49821800	E38
chr10	49821800	49822000	E40
chr10	49822000	49822200	E37
chr10	49822200	49822800	E17
chr10	49822800	49823000	E40
chr10	49823000	49823200	E69
chr10	49823200	49825400	E2
chr10	49825400	49825600	E36
chr10	49825600	49826200	E38
chr10	49826200	49826400	E86
chr10	49826400	49827000	E2
chr10	49827000	49827200	E36
chr10	49827200	49827800	E38
chr10	49827800	49828000	E86
chr10	49828000	49828600	E2
chr10	49828600	49828800	E89
chr10	49828800	49830200	E2
chr10	49830200	49830400	E86
chr10	49830400	49831000	E38
chr10	49831000	49831200	E37
chr10	49831200	49831400	E8
chr10	49831400	49831600	E49
chr10	49831600	49831800	E47
chr10	49831800	49832000	E87
chr10	49832000	49832400	E88
chr10	49832400	49832600	E87
chr10	49832600	49832800	E38
chr10	49832800	49833400	E69
chr10	49833400	49833600	E48
chr10	49833600	49834200	E6
chr10	49834200	49836000	E38
chr10	49836000	49836200	E90
chr10	49836200	49836800	E5
chr10	49836800	49837000	E74
chr10	49837000	49837200	E38
chr10	49837200	49837400	E37
chr10	49837400	49837600	E36
chr10	49837600	49838600	E2
chr10	49838600	49838800	E38
chr10	49838800	49839000	E36
chr10	49839000	49839200	E17
chr10	49839200	49839400	E16
chr10	49839400	49839800	E40
chr10	49839800	49840000	E41
chr10	49840000	49840200	E40
chr10	49840200	49840400	E41
chr10	49840400	49840600	E40
chr10	49840600	49840800	E41
chr10	49840800	49841000	E40
chr10	49841000	49841200	E41
chr10	49841200	49841600	E42
chr10	49841600	49841800	E43
chr10	49841800	49842000	E45
chr10	49842000	49842200	E44
chr10	49842200	49842600	E43
chr10	49842600	49843600	E45
chr10	49843600	49843800	E44
chr10	49843800	49844000	E43
chr10	49844000	49844200	E42
chr10	49844200	49844600	E44
chr10	49844600	49844800	E45
chr10	49844800	49845000	E41
chr10	49845000	49845400	E42
chr10	49845400	49845600	E40
chr10	49845600	49845800	E41
chr10	49845800	49846000	E40
chr10	49846000	49846200	E42
chr10	49846200	49846400	E43
chr10	49846400	49846600	E42
chr10	49846600	49846800	E43
chr10	49846800	49847000	E42
chr10	49847000	49847200	E41
chr10	49847200	49847400	E42
chr10	49847400	49847600	E43
chr10	49847600	49847800	E44
chr10	49847800	49848000	E41
chr10	49848000	49848400	E42
chr10	49848400	49848600	E40
chr10	49848600	49849000	E38
chr10	49849000	49849200	E36
chr10	49849200	49851800	E2
chr10	49851800	49852000	E89
chr10	49852000	49852200	E35
chr10	49852200	49852400	E18
chr10	49852400	49853000	E19
chr10	49853000	49853200	E20
chr10	49853200	49853400	E25
chr10	49853400	49853600	E20
chr10	49853600	49853800	E22
chr10	49853800	49854000	E21
chr10	49854000	49854600	E20
chr10	49854600	49854800	E21
chr10	49854800	49855000	E20
chr10	49855000	49855200	E19
chr10	49855200	49855400	E26
chr10	49855400	49855800	E27
chr10	49855800	49856600	E25
chr10	49856600	49856800	E24
chr10	49856800	49857000	E25
chr10	49857000	49857200	E32
chr10	49857200	49857400	E25
chr10	49857400	49857600	E24
chr10	49857600	49857800	E23
chr10	49857800	49858200	E24
chr10	49858200	49858600	E21
chr10	49858600	49858800	E30
chr10	49858800	49859000	E44
chr10	49859000	49859200	E45
chr10	49859200	49859800	E44
chr10	49859800	49860000	E11
chr10	49860000	49860200	E12
chr10	49860200	49860600	E13
chr10	49860600	49861000	E11
chr10	49861000	49861200	E13
chr10	49861200	49861800	E31
chr10	49861800	49862200	E29
chr10	49862200	49862400	E30
chr10	49862400	49862800	E13
chr10	49862800	49863000	E15
chr10	49863000	49863200	E14
chr10	49863200	49863400	E13
chr10	49863400	49864000	E12
chr10	49864000	49864200	E81
chr10	49864200	49864400	E80
chr10	49864400	49864600	E49
chr10	49864600	49864800	E11
chr10	49864800	49865000	E50
chr10	49865000	49865400	E72
chr10	49865400	49865800	E2
chr10	49865800	49866200	E35
chr10	49866200	49866600	E18
chr10	49866600	49867200	E2
chr10	49867200	49867400	E78
chr10	49867400	49867600	E39
chr10	49867600	49874600	E3
chr10	49874600	49875200	E4
chr10	49875200	49875400	E5
chr10	49875400	49875600	E90
chr10	49875600	49876200	E41
chr10	49876200	49876400	E42
chr10	49876400	49876600	E41
chr10	49876600	49876800	E38
chr10	49876800	49877000	E86
chr10	49877000	49879200	E4
chr10	49879200	49879400	E72
chr10	49879400	49880200	E38
chr10	49880200	49880400	E90
chr10	49880400	49891600	E3
chr10	49891600	49891800	E39
chr10	49891800	49892000	E40
chr10	49892000	49892400	E41
chr10	49892400	49892600	E42
chr10	49892600	49892800	E44
chr10	49892800	49893000	E43
chr10	49893000	49893600	E45
chr10	49893600	49893800	E42
chr10	49893800	49894000	E41
chr10	49894000	49894200	E42
chr10	49894200	49894400	E41
chr10	49894400	49895000	E38
chr10	49895000	49895800	E65
chr10	49895800	49896200	E4
chr10	49896200	49896400	E39
chr10	49896400	49901400	E3
chr10	49901400	49901600	E39
chr10	49901600	49905200	E3
chr10	49905200	49905600	E4
chr10	49905600	49906000	E65
chr10	49906000	49906200	E55
chr10	49906200	49906400	E66
chr10	49906400	49906600	E67
chr10	49906600	49907200	E66
chr10	49907200	49907600	E65
chr10	49907600	49907800	E5
chr10	49907800	49908400	E4
chr10	49908400	49908600	E5
chr10	49908600	49909400	E4
chr10	49909400	49909600	E69
chr10	49909600	49909800	E68
chr10	49909800	49910000	E56
chr10	49910000	49910200	E58
chr10	49910200	49910400	E57
chr10	49910400	49910600	E55
chr10	49910600	49910800	E5
chr10	49910800	49911000	E72
chr10	49911000	49912400	E4
chr10	49912400	49912800	E5
chr10	49912800	49913000	E4
chr10	49913000	49913200	E90
chr10	49913200	49913400	E38
chr10	49913400	49913600	E36
chr10	49913600	49915800	E2
chr10	49915800	49916000	E36
chr10	49916000	49916400	E38
chr10	49916400	49916600	E40
chr10	49916600	49916800	E78
chr10	49916800	49917800	E4
chr10	49917800	49918000	E72
chr10	49918000	49918200	E65
chr10	49918200	49918400	E64
chr10	49918400	49918600	E57
chr10	49918600	49918800	E56
chr10	49918800	49919000	E59
chr10	49919000	49919400	E57
chr10	49919400	49919600	E54
chr10	49919600	49919800	E70
chr10	49919800	49920000	E66
chr10	49920000	49920400	E5
chr10	49920400	49921000	E4
chr10	49921000	49921400	E72
chr10	49921400	49923000	E48
chr10	49923000	49923200	E47
chr10	49923200	49923400	E41
chr10	49923400	49923600	E39
chr10	49923600	49933800	E3
chr10	49933800	49934200	E39
chr10	49934200	49955200	E3
chr10	49955200	49956000	E2
chr10	49956000	49956200	E90
chr10	49956200	49957600	E2
chr10	49957600	49958000	E4
chr10	49958000	49966200	E3
chr10	49966200	49966400	E39
chr10	49966400	49968200	E2
chr10	49968200	49968400	E72
chr10	49968400	49970200	E4
chr10	49970200	49970600	E5
chr10	49970600	49970800	E74
chr10	49970800	49974400	E4
chr10	49974400	49995800	E3
chr10	49995800	49998000	E4
chr10	49998000	49998200	E72
chr10	49998200	49998800	E5
chr10	49998800	49999200	E2
chr10	49999200	49999400	E89
chr10	49999400	49999800	E65
chr10	49999800	50000200	E55
chr10	50000200	50000400	E54
chr10	50000400	50000600	E55
chr10	50000600	50001200	E65
chr10	50001200	50001400	E64
chr10	50001400	50001800	E65
chr10	50001800	50005200	E4
chr10	50005200	50005400	E5
chr10	50005400	50006000	E38
chr10	50006000	50006200	E37
chr10	50006200	50006600	E17
chr10	50006600	50006800	E38
chr10	50006800	50007400	E42
chr10	50007400	50007800	E44
chr10	50007800	50008000	E40
chr10	50008000	50008200	E44
chr10	50008200	50008400	E45
chr10	50008400	50008600	E43
chr10	50008600	50008800	E42
chr10	50008800	50009000	E45
chr10	50009000	50009400	E44
chr10	50009400	50009600	E46
chr10	50009600	50010000	E7
chr10	50010000	50010200	E6
chr10	50010200	50011000	E38
chr10	50011000	50011400	E6
chr10	50011400	50011600	E8
chr10	50011600	50011800	E50
chr10	50011800	50012000	E49
chr10	50012000	50012200	E50
chr10	50012200	50012600	E41
chr10	50012600	50013000	E42
chr10	50013000	50013400	E44
chr10	50013400	50013600	E10
chr10	50013600	50014000	E50
chr10	50014000	50014200	E10
chr10	50014200	50014400	E61
chr10	50014400	50014600	E52
chr10	50014600	50015400	E68
chr10	50015400	50015600	E59
chr10	50015600	50016000	E57
chr10	50016000	50016200	E58
chr10	50016200	50016600	E57
chr10	50016600	50017200	E65
chr10	50017200	50042200	E3
chr10	50042200	50042400	E39
chr10	50042400	50046800	E4
chr10	50046800	50047000	E86
chr10	50047000	50047600	E38
chr10	50047600	50047800	E78
chr10	50047800	50048000	E39
chr10	50048000	50068600	E3
chr10	50068600	50069000	E77
chr10	50069000	50072400	E3
chr10	50072400	50072600	E73
chr10	50072600	50081200	E3
chr10	50081200	50081400	E73
chr10	50081400	50097600	E3
chr10	50097600	50097800	E73
chr10	50097800	50104200	E3
chr10	50104200	50104600	E4
chr10	50104600	50105000	E78
chr10	50105000	50107600	E4
chr10	50107600	50107800	E69
chr10	50107800	50108000	E68
chr10	50108000	50108200	E51
chr10	50108200	50108400	E59
chr10	50108400	50108600	E30
chr10	50108600	50109000	E16
chr10	50109000	50109200	E49
chr10	50109200	50109800	E69
chr10	50109800	50110000	E72
chr10	50110000	50178000	E3
chr10	50178000	50178200	E5
chr10	50178200	50179000	E4
chr10	50179000	50179200	E72
chr10	50179200	50184000	E3
chr10	50184000	50189200	E4
chr10	50189200	50189400	E39
chr10	50189400	50189600	E5
chr10	50189600	50189800	E40
chr10	50189800	50191200	E4
chr10	50191200	50191400	E5
chr10	50191400	50194200	E4
chr10	50194200	50194800	E5
chr10	50194800	50196400	E4
chr10	50196400	50196600	E41
chr10	50196600	50196800	E47
chr10	50196800	50197800	E38
chr10	50197800	50198000	E87
chr10	50198000	50198200	E18
chr10	50198200	50198400	E20
chr10	50198400	50198600	E19
chr10	50198600	50200400	E3
chr10	50200400	50200600	E73
chr10	50200600	50209000	E3
chr10	50209000	50209200	E39
chr10	50209200	50215000	E3
chr10	50215000	50215400	E5
chr10	50215400	50216600	E4
chr10	50216600	50217000	E5
chr10	50217000	50218200	E4
chr10	50218200	50218600	E6
chr10	50218600	50218800	E38
chr10	50218800	50219600	E6
chr10	50219600	50220200	E66
chr10	50220200	50220600	E5
chr10	50220600	50221200	E38
chr10	50221200	50221600	E6
chr10	50221600	50221800	E5
chr10	50221800	50223000	E4
chr10	50223000	50227600	E3
chr10	50227600	50228000	E73
chr10	50228000	50228200	E3
chr10	50228200	50228400	E2
chr10	50228400	50228600	E39
chr10	50228600	50231600	E2
chr10	50231600	50232000	E36
chr10	50232000	50232200	E89
chr10	50232200	50232400	E36
chr10	50232400	50234800	E2
chr10	50234800	50236400	E4
chr10	50236400	50236600	E72
chr10	50236600	50239000	E4
chr10	50239000	50239200	E39
chr10	50239200	50246200	E3
chr10	50246200	50246400	E73
chr10	50246400	50260600	E3
chr10	50260600	50261000	E39
chr10	50261000	50262400	E4
chr10	50262400	50263000	E5
chr10	50263000	50264600	E4
chr10	50264600	50264800	E5
chr10	50264800	50265600	E4
chr10	50265600	50276800	E3
chr10	50276800	50277000	E39
chr10	50277000	50278800	E3
chr10	50278800	50279000	E4
chr10	50279000	50279400	E85
chr10	50279400	50279600	E84
chr10	50279600	50279800	E6
chr10	50279800	50280000	E1
chr10	50280000	50282000	E4
chr10	50282000	50282200	E5
chr10	50282200	50284400	E4
chr10	50284400	50284600	E40
chr10	50284600	50284800	E42
chr10	50284800	50285000	E41
chr10	50285000	50285200	E40
chr10	50285200	50285400	E43
chr10	50285400	50285600	E40
chr10	50285600	50285800	E39
chr10	50285800	50287400	E2
chr10	50287400	50287600	E36
chr10	50287600	50288000	E38
chr10	50288000	50288200	E16
chr10	50288200	50288600	E15
chr10	50288600	50289400	E29
chr10	50289400	50289600	E30
chr10	50289600	50290000	E31
chr10	50290000	50290200	E24
chr10	50290200	50290400	E25
chr10	50290400	50290600	E24
chr10	50290600	50291000	E23
chr10	50291000	50291800	E12
chr10	50291800	50292000	E24
chr10	50292000	50292200	E31
chr10	50292200	50292400	E20
chr10	50292400	50292600	E28
chr10	50292600	50293000	E35
chr10	50293000	50293400	E36
chr10	50293400	50298200	E2
chr10	50298200	50298400	E86
chr10	50298400	50298800	E38
chr10	50298800	50299000	E5
chr10	50299000	50302400	E4
chr10	50302400	50302600	E5
chr10	50302600	50302800	E38
chr10	50302800	50303000	E7
chr10	50303000	50303200	E8
chr10	50303200	50303400	E38
chr10	50303400	50305200	E4
chr10	50305200	50305400	E2
chr10	50305400	50306200	E4
chr10	50306200	50306400	E2
chr10	50306400	50307200	E4
chr10	50307200	50307400	E78
chr10	50307400	50307800	E2
chr10	50307800	50308000	E36
chr10	50308000	50310000	E2
chr10	50310000	50311800	E35
chr10	50311800	50312400	E2
chr10	50312400	50312800	E78
chr10	50312800	50314000	E4
chr10	50314000	50314600	E38
chr10	50314600	50314800	E37
chr10	50314800	50315000	E6
chr10	50315000	50315600	E5
chr10	50315600	50316600	E4
chr10	50316600	50316800	E1
chr10	50316800	50317600	E2
chr10	50317600	50317800	E4
chr10	50317800	50318400	E34
chr10	50318400	50319000	E35
chr10	50319000	50319200	E34
chr10	50319200	50320200	E35
chr10	50320200	50320400	E34
chr10	50320400	50321800	E35
chr10	50321800	50322000	E33
chr10	50322000	50322400	E32
chr10	50322400	50322600	E27
chr10	50322600	50322800	E29
chr10	50322800	50323000	E13
chr10	50323000	50323200	E11
chr10	50323200	50323400	E80
chr10	50323400	50323800	E79
chr10	50323800	50324000	E31
chr10	50324000	50324200	E29
chr10	50324200	50324400	E34
chr10	50324400	50324600	E33
chr10	50324600	50325200	E34
chr10	50325200	50325400	E6
chr10	50325400	50325600	E7
chr10	50325600	50326000	E84
chr10	50326000	50326200	E85
chr10	50326200	50326400	E84
chr10	50326400	50327000	E85
chr10	50327000	50343800	E3
chr10	50343800	50344000	E85
chr10	50344000	50344200	E84
chr10	50344200	50344800	E85
chr10	50344800	50347000	E4
chr10	50347000	50347200	E40
chr10	50347200	50347400	E38
chr10	50347400	50347600	E29
chr10	50347600	50347800	E89
chr10	50347800	50348000	E2
chr10	50348000	50348400	E3
chr10	50348400	50348600	E39
chr10	50348600	50362000	E3
chr10	50362000	50362200	E73
chr10	50362200	50368600	E3
chr10	50368600	50369000	E39
chr10	50369000	50369400	E4
chr10	50369400	50369600	E5
chr10	50369600	50369800	E72
chr10	50369800	50370000	E40
chr10	50370000	50372200	E38
chr10	50372200	50372600	E6
chr10	50372600	50373000	E66
chr10	50373000	50373200	E55
chr10	50373200	50373400	E57
chr10	50373400	50373600	E53
chr10	50373600	50373800	E52
chr10	50373800	50374200	E62
chr10	50374200	50374400	E61
chr10	50374400	50374600	E56
chr10	50374600	50374800	E53
chr10	50374800	50375000	E61
chr10	50375000	50375200	E52
chr10	50375200	50376000	E53
chr10	50376000	50376600	E54
chr10	50376600	50376800	E66
chr10	50376800	50377000	E55
chr10	50377000	50377200	E54
chr10	50377200	50377400	E49
chr10	50377400	50377600	E69
chr10	50377600	50377800	E49
chr10	50377800	50378200	E55
chr10	50378200	50378400	E5
chr10	50378400	50379600	E4
chr10	50379600	50379800	E5
chr10	50379800	50380000	E72
chr10	50380000	50380200	E5
chr10	50380200	50380400	E36
chr10	50380400	50383200	E2
chr10	50383200	50383600	E35
chr10	50383600	50383800	E2
chr10	50383800	50384000	E72
chr10	50384000	50384200	E5
chr10	50384200	50384800	E87
chr10	50384800	50385000	E34
chr10	50385000	50385200	E26
chr10	50385200	50386000	E25
chr10	50386000	50386200	E32
chr10	50386200	50386600	E34
chr10	50386600	50387200	E35
chr10	50387200	50388600	E87
chr10	50388600	50389800	E2
chr10	50389800	50390000	E36
chr10	50390000	50390600	E2
chr10	50390600	50390800	E36
chr10	50390800	50391600	E38
chr10	50391600	50391800	E17
chr10	50391800	50392000	E38
chr10	50392000	50392200	E37
chr10	50392200	50392400	E36
chr10	50392400	50392600	E38
chr10	50392600	50392800	E90
chr10	50392800	50393000	E41
chr10	50393000	50393200	E40
chr10	50393200	50393400	E90
chr10	50393400	50393600	E7
chr10	50393600	50393800	E38
chr10	50393800	50394000	E36
chr10	50394000	50394200	E38
chr10	50394200	50394400	E78
chr10	50394400	50394600	E34
chr10	50394600	50394800	E18
chr10	50394800	50395000	E27
chr10	50395000	50395200	E88
chr10	50395200	50395400	E31
chr10	50395400	50395600	E26
chr10	50395600	50395800	E27
chr10	50395800	50396000	E20
chr10	50396000	50396400	E23
chr10	50396400	50396600	E24
chr10	50396600	50396800	E23
chr10	50396800	50397000	E22
chr10	50397000	50397200	E25
chr10	50397200	50397400	E43
chr10	50397400	50397600	E42
chr10	50397600	50397800	E43
chr10	50397800	50398000	E41
chr10	50398000	50398400	E42
chr10	50398400	50398600	E44
chr10	50398600	50398800	E43
chr10	50398800	50399200	E41
chr10	50399200	50399400	E40
chr10	50399400	50399600	E38
chr10	50399600	50399800	E17
chr10	50399800	50412000	E3
chr10	50412000	50412400	E39
chr10	50412400	50412800	E3
chr10	50412800	50414400	E4
chr10	50414400	50414600	E66
chr10	50414600	50414800	E67
chr10	50414800	50415200	E54
chr10	50415200	50415400	E57
chr10	50415400	50415600	E56
chr10	50415600	50415800	E53
chr10	50415800	50416000	E60
chr10	50416000	50416200	E61
chr10	50416200	50416400	E59
chr10	50416400	50416600	E60
chr10	50416600	50416800	E52
chr10	50416800	50417400	E54
chr10	50417400	50417600	E55
chr10	50417600	50420000	E4
chr10	50420000	50420200	E66
chr10	50420200	50420400	E67
chr10	50420400	50420600	E66
chr10	50420600	50420800	E65
chr10	50420800	50433600	E3
chr10	50433600	50433800	E72
chr10	50433800	50435800	E4
chr10	50435800	50440000	E3
chr10	50440000	50440200	E73
chr10	50440200	50446000	E3
chr10	50446000	50446200	E65
chr10	50446200	50446400	E39
chr10	50446400	50451200	E3
chr10	50451200	50451400	E73
chr10	50451400	50454000	E3
chr10	50454000	50454200	E39
chr10	50454200	50462600	E3
chr10	50462600	50462800	E5
chr10	50462800	50463000	E40
chr10	50463000	50463200	E7
chr10	50463200	50463400	E1
chr10	50463400	50465000	E2
chr10	50465000	50465200	E87
chr10	50465200	50469400	E3
chr10	50469400	50469600	E39
chr10	50469600	50480200	E3
chr10	50480200	50480600	E40
chr10	50480600	50480800	E41
chr10	50480800	50481200	E87
chr10	50481200	50483200	E2
chr10	50483200	50483400	E72
chr10	50483400	50483600	E4
chr10	50483600	50484000	E5
chr10	50484000	50484400	E6
chr10	50484400	50493200	E4
chr10	50493200	50493400	E87
chr10	50493400	50493800	E48
chr10	50493800	50494000	E78
chr10	50494000	50499800	E4
chr10	50499800	50500000	E39
chr10	50500000	50507800	E3
chr10	50507800	50508000	E39
chr10	50508000	50509000	E40
chr10	50509000	50509400	E39
chr10	50509400	50514800	E3
chr10	50514800	50516800	E4
chr10	50516800	50517200	E39
chr10	50517200	50517400	E38
chr10	50517400	50517600	E42
chr10	50517600	50517800	E43
chr10	50517800	50518000	E42
chr10	50518000	50518200	E43
chr10	50518200	50518400	E42
chr10	50518400	50518600	E44
chr10	50518600	50518800	E43
chr10	50518800	50519000	E40
chr10	50519000	50519200	E41
chr10	50519200	50520000	E42
chr10	50520000	50520200	E41
chr10	50520200	50520400	E42
chr10	50520400	50520600	E40
chr10	50520600	50520800	E39
chr10	50520800	50526200	E3
chr10	50526200	50526600	E39
chr10	50526600	50532600	E3
chr10	50532600	50532800	E39
chr10	50532800	50545800	E3
chr10	50545800	50546000	E39
chr10	50546000	50546800	E3
chr10	50546800	50547000	E39
chr10	50547000	50562800	E3
chr10	50562800	50563000	E73
chr10	50563000	50563800	E3
chr10	50563800	50564200	E39
chr10	50564200	50569000	E3
chr10	50569000	50569200	E73
chr10	50569200	50570600	E3
chr10	50570600	50570800	E39
chr10	50570800	50571200	E40
chr10	50571200	50572000	E4
chr10	50572000	50572200	E5
chr10	50572200	50577000	E4
chr10	50577000	50577200	E5
chr10	50577200	50579600	E4
chr10	50579600	50605200	E3
chr10	50605200	50605800	E65
chr10	50605800	50606000	E57
chr10	50606000	50606400	E65
chr10	50606400	50606600	E39
chr10	50606600	50606800	E65
chr10	50606800	50616400	E3
chr10	50616400	50616600	E73
chr10	50616600	50617800	E3
chr10	50617800	50618000	E78
chr10	50618000	50627200	E3
chr10	50627200	50627400	E73
chr10	50627400	50654600	E3
chr10	50654600	50654800	E73
chr10	50654800	50659000	E3
chr10	50659000	50659200	E39
chr10	50659200	50667800	E3
chr10	50667800	50668000	E39
chr10	50668000	50676200	E4
chr10	50676200	50676400	E72
chr10	50676400	50676800	E65
chr10	50676800	50677200	E64
chr10	50677200	50678200	E65
chr10	50678200	50678400	E58
chr10	50678400	50679000	E64
chr10	50679000	50679400	E75
chr10	50679400	50679600	E53
chr10	50679600	50679800	E54
chr10	50679800	50680000	E53
chr10	50680000	50680200	E59
chr10	50680200	50680600	E57
chr10	50680600	50680800	E67
chr10	50680800	50681600	E65
chr10	50681600	50685000	E4
chr10	50685000	50685200	E5
chr10	50685200	50686200	E4
chr10	50686200	50686400	E5
chr10	50686400	50686600	E38
chr10	50686600	50686800	E36
chr10	50686800	50694600	E3
chr10	50694600	50694800	E5
chr10	50694800	50695000	E78
chr10	50695000	50696000	E2
chr10	50696000	50696600	E87
chr10	50696600	50700400	E2
chr10	50700400	50700600	E77
chr10	50700600	50703600	E3
chr10	50703600	50703800	E73
chr10	50703800	50709600	E3
chr10	50709600	50709800	E39
chr10	50709800	50712000	E2
chr10	50712000	50712200	E36
chr10	50712200	50713400	E2
chr10	50713400	50713800	E77
chr10	50713800	50714000	E70
chr10	50714000	50714200	E64
chr10	50714200	50714400	E58
chr10	50714400	50714600	E56
chr10	50714600	50714800	E58
chr10	50714800	50715000	E57
chr10	50715000	50715200	E54
chr10	50715200	50715400	E56
chr10	50715400	50715600	E58
chr10	50715600	50715800	E59
chr10	50715800	50716200	E56
chr10	50716200	50716400	E59
chr10	50716400	50716800	E60
chr10	50716800	50717000	E62
chr10	50717000	50717200	E61
chr10	50717200	50717400	E60
chr10	50717400	50717600	E59
chr10	50717600	50718000	E58
chr10	50718000	50718200	E60
chr10	50718200	50718400	E53
chr10	50718400	50718600	E54
chr10	50718600	50718800	E55
chr10	50718800	50719000	E66
chr10	50719000	50720200	E4
chr10	50720200	50720400	E72
chr10	50720400	50721600	E4
chr10	50721600	50721800	E5
chr10	50721800	50726400	E2
chr10	50726400	50726600	E5
chr10	50726600	50726800	E72
chr10	50726800	50727000	E17
chr10	50727000	50727200	E57
chr10	50727200	50727400	E56
chr10	50727400	50727600	E57
chr10	50727600	50728200	E58
chr10	50728200	50728400	E54
chr10	50728400	50729000	E67
chr10	50729000	50729200	E66
chr10	50729200	50729600	E55
chr10	50729600	50729800	E84
chr10	50729800	50730200	E85
chr10	50730200	50731000	E4
chr10	50731000	50731200	E85
chr10	50731200	50731400	E84
chr10	50731400	50732400	E85
chr10	50732400	50732600	E84
chr10	50732600	50732800	E85
chr10	50732800	50733200	E4
chr10	50733200	50733600	E5
chr10	50733600	50733800	E4
chr10	50733800	50734000	E72
chr10	50734000	50734400	E38
chr10	50734400	50734800	E17
chr10	50734800	50735200	E49
chr10	50735200	50735400	E7
chr10	50735400	50735600	E6
chr10	50735600	50736000	E38
chr10	50736000	50736200	E72
chr10	50736200	50736800	E4
chr10	50736800	50737000	E78
chr10	50737000	50738000	E4
chr10	50738000	50738200	E5
chr10	50738200	50739600	E4
chr10	50739600	50740000	E5
chr10	50740000	50742800	E4
chr10	50742800	50743000	E40
chr10	50743000	50743600	E41
chr10	50743600	50744400	E40
chr10	50744400	50744800	E36
chr10	50744800	50746000	E2
chr10	50746000	50746200	E35
chr10	50746200	50746400	E29
chr10	50746400	50746600	E30
chr10	50746600	50747000	E11
chr10	50747000	50747200	E10
chr10	50747200	50747800	E11
chr10	50747800	50748000	E45
chr10	50748000	50748200	E41
chr10	50748200	50748400	E40
chr10	50748400	50751800	E3
chr10	50751800	50752000	E73
chr10	50752000	50769800	E3
chr10	50769800	50770000	E73
chr10	50770000	50772600	E3
chr10	50772600	50772800	E39
chr10	50772800	50778600	E3
chr10	50778600	50779000	E73
chr10	50779000	50801200	E3
chr10	50801200	50801400	E40
chr10	50801400	50801600	E5
chr10	50801600	50801800	E4
chr10	50801800	50802600	E2
chr10	50802600	50802800	E17
chr10	50802800	50813000	E3
chr10	50813000	50813200	E73
chr10	50813200	50832600	E3
chr10	50832600	50832800	E73
chr10	50832800	50850600	E3
chr10	50850600	50850800	E5
chr10	50850800	50851000	E72
chr10	50851000	50854200	E4
chr10	50854200	50854400	E5
chr10	50854400	50854600	E4
chr10	50854600	50854800	E5
chr10	50854800	50887400	E3
chr10	50887400	50887800	E66
chr10	50887800	50888000	E55
chr10	50888000	50888400	E5
chr10	50888400	50888600	E4
chr10	50888600	50888800	E5
chr10	50888800	50906800	E3
chr10	50906800	50907000	E39
chr10	50907000	50941200	E3
chr10	50941200	50941400	E2
chr10	50941400	50941600	E39
chr10	50941600	50941800	E2
chr10	50941800	50943800	E4
chr10	50943800	50944000	E36
chr10	50944000	50945600	E38
chr10	50945600	50945800	E6
chr10	50945800	50946000	E38
chr10	50946000	50946400	E90
chr10	50946400	50946600	E38
chr10	50946600	50946800	E66
chr10	50946800	50947000	E67
chr10	50947000	50947600	E66
chr10	50947600	50949200	E4
chr10	50949200	50950600	E66
chr10	50950600	50951000	E67
chr10	50951000	50951600	E66
chr10	50951600	50951800	E67
chr10	50951800	50952200	E66
chr10	50952200	50952600	E67
chr10	50952600	50953400	E66
chr10	50953400	50955400	E4
chr10	50955400	50955800	E66
chr10	50955800	50957000	E4
chr10	50957000	50957800	E5
chr10	50957800	50959800	E4
chr10	50959800	50960400	E5
chr10	50960400	50966400	E4
chr10	50966400	50969200	E69
chr10	50969200	50969600	E68
chr10	50969600	50970000	E51
chr10	50970000	50970200	E61
chr10	50970200	50970400	E57
chr10	50970400	50970600	E59
chr10	50970600	50970800	E56
chr10	50970800	50971200	E57
chr10	50971200	50971400	E65
chr10	50971400	51023000	E3
chr10	51023000	51023200	E39
chr10	51023200	51026400	E3
chr10	51026400	51026800	E39
chr10	51026800	51029600	E3
chr10	51029600	51029800	E39
chr10	51029800	51032400	E3
chr10	51032400	51035600	E4
chr10	51035600	51035800	E40
chr10	51035800	51036000	E1
chr10	51036000	51039000	E4
chr10	51039000	51039600	E66
chr10	51039600	51039800	E55
chr10	51039800	51041800	E65
chr10	51041800	51043000	E4
chr10	51043000	51114200	E3
chr10	51114200	51114400	E39
chr10	51114400	51117600	E3
chr10	51117600	51117800	E73
chr10	51117800	51126800	E3
chr10	51126800	51127000	E39
chr10	51127000	51136600	E3
chr10	51136600	51136800	E39
chr10	51136800	51137000	E3
chr10	51137000	51369600	E71
chr10	51369600	51372000	E3
chr10	51372000	51486200	E71
chr10	51486200	51487600	E3
chr10	51487600	51487800	E5
chr10	51487800	51488200	E38
chr10	51488200	51488400	E17
chr10	51488400	51488600	E37
chr10	51488600	51489000	E29
chr10	51489000	51489400	E17
chr10	51489400	51490600	E65
chr10	51490600	51490800	E39
chr10	51490800	51495600	E3
chr10	51495600	51502000	E4
chr10	51502000	51502200	E72
chr10	51502200	51502400	E5
chr10	51502400	51503400	E4
chr10	51503400	51503600	E5
chr10	51503600	51510400	E4
chr10	51510400	51511000	E66
chr10	51511000	51511200	E55
chr10	51511200	51511400	E54
chr10	51511400	51511600	E57
chr10	51511600	51512000	E65
chr10	51512000	51516800	E3
chr10	51516800	51517000	E39
chr10	51517000	51517600	E3
chr10	51517600	51518000	E39
chr10	51518000	51518600	E3
chr10	51518600	51518800	E39
chr10	51518800	51558200	E3
chr10	51558200	51558800	E39
chr10	51558800	51559600	E3
chr10	51559600	51564000	E4
chr10	51564000	51564200	E69
chr10	51564200	51564400	E68
chr10	51564400	51564600	E49
chr10	51564600	51564800	E10
chr10	51564800	51565400	E12
chr10	51565400	51565600	E81
chr10	51565600	51565800	E11
chr10	51565800	51566000	E50
chr10	51566000	51566200	E68
chr10	51566200	51566800	E69
chr10	51566800	51567000	E49
chr10	51567000	51568200	E69
chr10	51568200	51568400	E72
chr10	51568400	51568800	E38
chr10	51568800	51569000	E36
chr10	51569000	51569800	E38
chr10	51569800	51570000	E37
chr10	51570000	51570600	E6
chr10	51570600	51570800	E37
chr10	51570800	51571200	E6
chr10	51571200	51571600	E38
chr10	51571600	51571800	E37
chr10	51571800	51572000	E15
chr10	51572000	51572200	E13
chr10	51572200	51572400	E46
chr10	51572400	51572600	E11
chr10	51572600	51572800	E10
chr10	51572800	51573000	E15
chr10	51573000	51573200	E46
chr10	51573200	51573600	E47
chr10	51573600	51574000	E49
chr10	51574000	51574400	E42
chr10	51574400	51574600	E43
chr10	51574600	51574800	E42
chr10	51574800	51575200	E15
chr10	51575200	51575400	E44
chr10	51575400	51575800	E45
chr10	51575800	51576000	E44
chr10	51576000	51576400	E43
chr10	51576400	51576600	E44
chr10	51576600	51576800	E41
chr10	51576800	51577000	E43
chr10	51577000	51577200	E44
chr10	51577200	51577800	E15
chr10	51577800	51578000	E49
chr10	51578000	51578200	E38
chr10	51578200	51578400	E86
chr10	51578400	51578600	E42
chr10	51578600	51578800	E16
chr10	51578800	51579200	E17
chr10	51579200	51579600	E49
chr10	51579600	51579800	E68
chr10	51579800	51580600	E69
chr10	51580600	51580800	E17
chr10	51580800	51581000	E69
chr10	51581000	51581200	E17
chr10	51581200	51582800	E69
chr10	51582800	51583000	E68
chr10	51583000	51585200	E69
chr10	51585200	51585800	E66
chr10	51585800	51586000	E67
chr10	51586000	51586400	E66
chr10	51586400	51586600	E65
chr10	51586600	51586800	E69
chr10	51586800	51587000	E65
chr10	51587000	51587200	E69
chr10	51587200	51587600	E6
chr10	51587600	51587800	E38
chr10	51587800	51588000	E6
chr10	51588000	51588200	E68
chr10	51588200	51588400	E69
chr10	51588400	51588800	E68
chr10	51588800	51589000	E49
chr10	51589000	51589200	E16
chr10	51589200	51589800	E17
chr10	51589800	51590400	E69
chr10	51590400	51591600	E4
chr10	51591600	51591800	E72
chr10	51591800	51592000	E38
chr10	51592000	51592200	E1
chr10	51592200	51592400	E38
chr10	51592400	51592600	E17
chr10	51592600	51593000	E38
chr10	51593000	51593600	E65
chr10	51593600	51593800	E36
chr10	51593800	51594000	E38
chr10	51594000	51594200	E36
chr10	51594200	51595200	E2
chr10	51595200	51595400	E90
chr10	51595400	51607400	E3
chr10	51607400	51607600	E39
chr10	51607600	51621200	E3
chr10	51621200	51622200	E65
chr10	51622200	51622600	E4
chr10	51622600	51623000	E49
chr10	51623000	51623200	E11
chr10	51623200	51623600	E79
chr10	51623600	51623800	E50
chr10	51623800	51624000	E39
chr10	51624000	51631600	E3
chr10	51631600	51631800	E39
chr10	51631800	51636600	E3
chr10	51636600	51724000	E71
chr10	51724000	51732600	E3
chr10	51732600	51733400	E2
chr10	51733400	51733600	E35
chr10	51733600	51733800	E34
chr10	51733800	51734000	E35
chr10	51734000	51734200	E27
chr10	51734200	51734400	E34
chr10	51734400	51734800	E35
chr10	51734800	51735000	E87
chr10	51735000	51771400	E3
chr10	51771400	51771800	E39
chr10	51771800	51811200	E3
chr10	51811200	51811400	E39
chr10	51811400	51812400	E2
chr10	51812400	51812600	E36
chr10	51812600	51813600	E2
chr10	51813600	51813800	E72
chr10	51813800	51819600	E3
chr10	51819600	51819800	E39
chr10	51819800	51824600	E3
chr10	51824600	51825000	E2
chr10	51825000	51825200	E36
chr10	51825200	51826200	E65
chr10	51826200	51826600	E17
chr10	51826600	51826800	E49
chr10	51826800	51827000	E17
chr10	51827000	51827200	E14
chr10	51827200	51828000	E11
chr10	51828000	51828200	E81
chr10	51828200	51828400	E30
chr10	51828400	51828600	E37
chr10	51828600	51828800	E78
chr10	51828800	51829000	E5
chr10	51829000	51829400	E4
chr10	51829400	51829600	E39
chr10	51829600	51854600	E3
chr10	51854600	51854800	E39
chr10	51854800	52010000	E71
chr10	52010000	52025000	E3
chr10	52025000	52025200	E39
chr10	52025200	52025400	E4
chr10	52025400	52025600	E5
chr10	52025600	52025800	E78
chr10	52025800	52026000	E35
chr10	52026000	52026600	E34
chr10	52026600	52026800	E35
chr10	52026800	52035600	E3
chr10	52035600	52035800	E39
chr10	52035800	52040600	E3
chr10	52040600	52040800	E73
chr10	52040800	52045000	E3
chr10	52045000	52045200	E65
chr10	52045200	52045400	E3
chr10	52045400	52045600	E4
chr10	52045600	52046200	E65
chr10	52046200	52046400	E17
chr10	52046400	52046800	E37
chr10	52046800	52047000	E6
chr10	52047000	52047200	E38
chr10	52047200	52047400	E36
chr10	52047400	52051600	E2
chr10	52051600	52051800	E36
chr10	52051800	52053400	E2
chr10	52053400	52053600	E36
chr10	52053600	52054000	E2
chr10	52054000	52054800	E4
chr10	52054800	52055000	E5
chr10	52055000	52061200	E3
chr10	52061200	52061600	E2
chr10	52061600	52061800	E36
chr10	52061800	52062800	E2
chr10	52062800	52063000	E36
chr10	52063000	52064400	E2
chr10	52064400	52065200	E35
chr10	52065200	52069600	E2
chr10	52069600	52069800	E34
chr10	52069800	52070400	E35
chr10	52070400	52070800	E2
chr10	52070800	52071000	E36
chr10	52071000	52071600	E2
chr10	52071600	52071800	E36
chr10	52071800	52072800	E2
chr10	52072800	52073000	E36
chr10	52073000	52073600	E38
chr10	52073600	52074000	E17
chr10	52074000	52074400	E38
chr10	52074400	52074600	E86
chr10	52074600	52074800	E37
chr10	52074800	52075000	E17
chr10	52075000	52075400	E29
chr10	52075400	52075600	E35
chr10	52075600	52075800	E28
chr10	52075800	52076000	E32
chr10	52076000	52076400	E33
chr10	52076400	52076600	E34
chr10	52076600	52076800	E33
chr10	52076800	52077000	E34
chr10	52077000	52077800	E35
chr10	52077800	52078000	E72
chr10	52078000	52078600	E2
chr10	52078600	52079200	E35
chr10	52079200	52080200	E2
chr10	52080200	52080400	E35
chr10	52080400	52080800	E34
chr10	52080800	52081000	E35
chr10	52081000	52081200	E18
chr10	52081200	52081400	E35
chr10	52081400	52081800	E34
chr10	52081800	52082200	E35
chr10	52082200	52082400	E18
chr10	52082400	52082800	E38
chr10	52082800	52083000	E18
chr10	52083000	52083400	E37
chr10	52083400	52083800	E17
chr10	52083800	52084000	E37
chr10	52084000	52084200	E6
chr10	52084200	52084400	E5
chr10	52084400	52084600	E1
chr10	52084600	52085000	E38
chr10	52085000	52085200	E17
chr10	52085200	52085800	E37
chr10	52085800	52086200	E38
chr10	52086200	52086400	E17
chr10	52086400	52086600	E37
chr10	52086600	52086800	E29
chr10	52086800	52087000	E37
chr10	52087000	52087200	E36
chr10	52087200	52091400	E2
chr10	52091400	52091600	E89
chr10	52091600	52091800	E36
chr10	52091800	52092400	E2
chr10	52092400	52092600	E35
chr10	52092600	52092800	E34
chr10	52092800	52093400	E35
chr10	52093400	52094800	E2
chr10	52094800	52095000	E5
chr10	52095000	52095400	E72
chr10	52095400	52095600	E36
chr10	52095600	52095800	E38
chr10	52095800	52098000	E2
chr10	52098000	52098200	E36
chr10	52098200	52098400	E38
chr10	52098400	52099600	E2
chr10	52099600	52100600	E38
chr10	52100600	52100800	E2
chr10	52100800	52101000	E36
chr10	52101000	52101800	E2
chr10	52101800	52102000	E18
chr10	52102000	52102200	E35
chr10	52102200	52104200	E2
chr10	52104200	52104400	E36
chr10	52104400	52105000	E2
chr10	52105000	52105200	E78
chr10	52105200	52105400	E38
chr10	52105400	52105600	E86
chr10	52105600	52105800	E38
chr10	52105800	52106000	E36
chr10	52106000	52106400	E2
chr10	52106400	52107000	E35
chr10	52107000	52107200	E89
chr10	52107200	52107600	E34
chr10	52107600	52107800	E35
chr10	52107800	52108200	E34
chr10	52108200	52111800	E2
chr10	52111800	52112000	E89
chr10	52112000	52112200	E36
chr10	52112200	52112600	E2
chr10	52112600	52112800	E36
chr10	52112800	52115800	E2
chr10	52115800	52116000	E35
chr10	52116000	52116200	E34
chr10	52116200	52116600	E35
chr10	52116600	52116800	E34
chr10	52116800	52117000	E28
chr10	52117000	52117200	E18
chr10	52117200	52117400	E28
chr10	52117400	52117600	E18
chr10	52117600	52117800	E27
chr10	52117800	52118200	E28
chr10	52118200	52118600	E26
chr10	52118600	52118800	E27
chr10	52118800	52119000	E26
chr10	52119000	52119400	E25
chr10	52119400	52119800	E20
chr10	52119800	52120800	E22
chr10	52120800	52121400	E25
chr10	52121400	52121800	E26
chr10	52121800	52122000	E28
chr10	52122000	52122200	E34
chr10	52122200	52122800	E18
chr10	52122800	52123000	E35
chr10	52123000	52123400	E34
chr10	52123400	52123800	E35
chr10	52123800	52124000	E18
chr10	52124000	52124200	E35
chr10	52124200	52124400	E74
chr10	52124400	52124800	E5
chr10	52124800	52125000	E90
chr10	52125000	52126800	E2
chr10	52126800	52127000	E89
chr10	52127000	52127200	E36
chr10	52127200	52127600	E35
chr10	52127600	52127800	E34
chr10	52127800	52128200	E35
chr10	52128200	52128400	E34
chr10	52128400	52128800	E35
chr10	52128800	52129000	E18
chr10	52129000	52129200	E28
chr10	52129200	52129400	E35
chr10	52129400	52129600	E34
chr10	52129600	52131400	E35
chr10	52131400	52131600	E34
chr10	52131600	52131800	E35
chr10	52131800	52132000	E34
chr10	52132000	52132200	E35
chr10	52132200	52132400	E27
chr10	52132400	52132800	E19
chr10	52132800	52133000	E27
chr10	52133000	52133400	E28
chr10	52133400	52133600	E19
chr10	52133600	52133800	E27
chr10	52133800	52134000	E28
chr10	52134000	52134200	E32
chr10	52134200	52134600	E33
chr10	52134600	52134800	E32
chr10	52134800	52135000	E28
chr10	52135000	52135400	E33
chr10	52135400	52135600	E34
chr10	52135600	52136800	E35
chr10	52136800	52137200	E34
chr10	52137200	52137600	E35
chr10	52137600	52138400	E28
chr10	52138400	52139400	E18
chr10	52139400	52139800	E30
chr10	52139800	52140200	E26
chr10	52140200	52140400	E32
chr10	52140400	52140600	E28
chr10	52140600	52141000	E26
chr10	52141000	52141200	E21
chr10	52141200	52141400	E20
chr10	52141400	52141600	E22
chr10	52141600	52141800	E25
chr10	52141800	52142200	E20
chr10	52142200	52142400	E26
chr10	52142400	52142600	E22
chr10	52142600	52142800	E21
chr10	52142800	52143200	E19
chr10	52143200	52143600	E20
chr10	52143600	52144000	E22
chr10	52144000	52144200	E21
chr10	52144200	52144400	E22
chr10	52144400	52144600	E25
chr10	52144600	52144800	E24
chr10	52144800	52146400	E23
chr10	52146400	52146600	E24
chr10	52146600	52147200	E25
chr10	52147200	52147400	E26
chr10	52147400	52147800	E27
chr10	52147800	52148200	E19
chr10	52148200	52148400	E28
chr10	52148400	52148600	E18
chr10	52148600	52148800	E28
chr10	52148800	52149000	E35
chr10	52149000	52149200	E27
chr10	52149200	52149400	E26
chr10	52149400	52149600	E20
chr10	52149600	52150200	E18
chr10	52150200	52150400	E28
chr10	52150400	52150600	E18
chr10	52150600	52151000	E28
chr10	52151000	52151200	E18
chr10	52151200	52151400	E28
chr10	52151400	52152800	E35
chr10	52152800	52153000	E89
chr10	52153000	52153200	E28
chr10	52153200	52153400	E34
chr10	52153400	52154000	E18
chr10	52154000	52154200	E28
chr10	52154200	52154400	E18
chr10	52154400	52154600	E28
chr10	52154600	52154800	E34
chr10	52154800	52155000	E35
chr10	52155000	52155800	E34
chr10	52155800	52156000	E17
chr10	52156000	52156200	E6
chr10	52156200	52156600	E38
chr10	52156600	52156800	E17
chr10	52156800	52157600	E37
chr10	52157600	52157800	E28
chr10	52157800	52158400	E35
chr10	52158400	52158600	E18
chr10	52158600	52158800	E35
chr10	52158800	52159400	E17
chr10	52159400	52159600	E38
chr10	52159600	52159800	E2
chr10	52159800	52160000	E89
chr10	52160000	52160200	E2
chr10	52160200	52160400	E35
chr10	52160400	52161000	E18
chr10	52161000	52162400	E35
chr10	52162400	52162800	E18
chr10	52162800	52163800	E35
chr10	52163800	52164400	E34
chr10	52164400	52166800	E35
chr10	52166800	52167000	E34
chr10	52167000	52167800	E35
chr10	52167800	52168000	E34
chr10	52168000	52168400	E35
chr10	52168400	52168600	E34
chr10	52168600	52169000	E35
chr10	52169000	52169200	E34
chr10	52169200	52170200	E35
chr10	52170200	52170400	E34
chr10	52170400	52170600	E33
chr10	52170600	52170800	E34
chr10	52170800	52171000	E35
chr10	52171000	52171400	E18
chr10	52171400	52171600	E28
chr10	52171600	52171800	E34
chr10	52171800	52172000	E33
chr10	52172000	52172200	E28
chr10	52172200	52172400	E27
chr10	52172400	52172600	E28
chr10	52172600	52172800	E18
chr10	52172800	52173000	E28
chr10	52173000	52173200	E26
chr10	52173200	52173600	E27
chr10	52173600	52173800	E34
chr10	52173800	52174200	E33
chr10	52174200	52174600	E18
chr10	52174600	52175200	E35
chr10	52175200	52175400	E33
chr10	52175400	52175600	E34
chr10	52175600	52175800	E28
chr10	52175800	52176400	E20
chr10	52176400	52176600	E21
chr10	52176600	52177000	E22
chr10	52177000	52177200	E21
chr10	52177200	52177400	E22
chr10	52177400	52177800	E23
chr10	52177800	52178000	E31
chr10	52178000	52178200	E24
chr10	52178200	52178400	E23
chr10	52178400	52178600	E24
chr10	52178600	52179000	E26
chr10	52179000	52179200	E20
chr10	52179200	52179400	E19
chr10	52179400	52179600	E27
chr10	52179600	52180000	E31
chr10	52180000	52180200	E26
chr10	52180200	52180400	E27
chr10	52180400	52180800	E21
chr10	52180800	52181000	E20
chr10	52181000	52181200	E24
chr10	52181200	52182200	E23
chr10	52182200	52182800	E22
chr10	52182800	52183000	E25
chr10	52183000	52183200	E27
chr10	52183200	52183400	E19
chr10	52183400	52183600	E18
chr10	52183600	52183800	E34
chr10	52183800	52184000	E28
chr10	52184000	52184400	E35
chr10	52184400	52184600	E34
chr10	52184600	52185000	E35
chr10	52185000	52185200	E34
chr10	52185200	52186200	E35
chr10	52186200	52186400	E33
chr10	52186400	52186600	E34
chr10	52186600	52187000	E35
chr10	52187000	52187600	E34
chr10	52187600	52188000	E35
chr10	52188000	52188600	E34
chr10	52188600	52189600	E35
chr10	52189600	52190000	E34
chr10	52190000	52190400	E18
chr10	52190400	52190600	E16
chr10	52190600	52190800	E14
chr10	52190800	52191000	E20
chr10	52191000	52191400	E13
chr10	52191400	52191600	E11
chr10	52191600	52191800	E13
chr10	52191800	52192000	E14
chr10	52192000	52192200	E15
chr10	52192200	52192400	E16
chr10	52192400	52192600	E37
chr10	52192600	52193200	E17
chr10	52193200	52193400	E37
chr10	52193400	52193600	E34
chr10	52193600	52193800	E33
chr10	52193800	52194200	E34
chr10	52194200	52194800	E35
chr10	52194800	52195400	E34
chr10	52195400	52196200	E35
chr10	52196200	52196400	E28
chr10	52196400	52196600	E27
chr10	52196600	52196800	E26
chr10	52196800	52197000	E25
chr10	52197000	52197600	E24
chr10	52197600	52197800	E25
chr10	52197800	52198000	E26
chr10	52198000	52198400	E33
chr10	52198400	52198600	E34
chr10	52198600	52198800	E35
chr10	52198800	52199200	E18
chr10	52199200	52199400	E37
chr10	52199400	52199600	E17
chr10	52199600	52200200	E38
chr10	52200200	52200400	E36
chr10	52200400	52203000	E2
chr10	52203000	52203200	E36
chr10	52203200	52205800	E2
chr10	52205800	52206200	E35
chr10	52206200	52206400	E2
chr10	52206400	52207400	E35
chr10	52207400	52207600	E34
chr10	52207600	52207800	E35
chr10	52207800	52208000	E34
chr10	52208000	52208600	E35
chr10	52208600	52209000	E18
chr10	52209000	52209200	E28
chr10	52209200	52209400	E27
chr10	52209400	52209600	E28
chr10	52209600	52209800	E35
chr10	52209800	52210000	E18
chr10	52210000	52210200	E27
chr10	52210200	52210400	E18
chr10	52210400	52211200	E35
chr10	52211200	52211400	E34
chr10	52211400	52212200	E35
chr10	52212200	52212600	E34
chr10	52212600	52212800	E35
chr10	52212800	52213000	E18
chr10	52213000	52213200	E35
chr10	52213200	52213400	E18
chr10	52213400	52213800	E35
chr10	52213800	52214400	E28
chr10	52214400	52214800	E18
chr10	52214800	52215200	E37
chr10	52215200	52215400	E35
chr10	52215400	52215600	E17
chr10	52215600	52215800	E37
chr10	52215800	52216600	E35
chr10	52216600	52217000	E18
chr10	52217000	52217200	E35
chr10	52217200	52217400	E36
chr10	52217400	52217800	E38
chr10	52217800	52218000	E36
chr10	52218000	52219600	E2
chr10	52219600	52219800	E36
chr10	52219800	52221000	E2
chr10	52221000	52221200	E36
chr10	52221200	52221400	E35
chr10	52221400	52221800	E18
chr10	52221800	52222000	E27
chr10	52222000	52222200	E28
chr10	52222200	52222800	E27
chr10	52222800	52223400	E18
chr10	52223400	52223600	E34
chr10	52223600	52224000	E28
chr10	52224000	52224200	E34
chr10	52224200	52224400	E28
chr10	52224400	52224800	E34
chr10	52224800	52226800	E35
chr10	52226800	52227000	E18
chr10	52227000	52227400	E35
chr10	52227400	52227600	E34
chr10	52227600	52227800	E33
chr10	52227800	52228200	E34
chr10	52228200	52228800	E35
chr10	52228800	52229400	E34
chr10	52229400	52229800	E33
chr10	52229800	52230200	E28
chr10	52230200	52230400	E27
chr10	52230400	52230600	E33
chr10	52230600	52231200	E28
chr10	52231200	52231400	E34
chr10	52231400	52231600	E28
chr10	52231600	52231800	E34
chr10	52231800	52232600	E35
chr10	52232600	52233200	E18
chr10	52233200	52233600	E35
chr10	52233600	52233800	E28
chr10	52233800	52234000	E18
chr10	52234000	52234600	E35
chr10	52234600	52234800	E18
chr10	52234800	52235400	E35
chr10	52235400	52236200	E2
chr10	52236200	52236400	E86
chr10	52236400	52236600	E36
chr10	52236600	52236800	E38
chr10	52236800	52237200	E6
chr10	52237200	52237600	E38
chr10	52237600	52237800	E37
chr10	52237800	52238000	E17
chr10	52238000	52238200	E38
chr10	52238200	52238400	E17
chr10	52238400	52238600	E38
chr10	52238600	52239000	E6
chr10	52239000	52239200	E5
chr10	52239200	52239800	E4
chr10	52239800	52240200	E5
chr10	52240200	52241000	E6
chr10	52241000	52241200	E5
chr10	52241200	52244600	E2
chr10	52244600	52244800	E34
chr10	52244800	52245000	E35
chr10	52245000	52245200	E34
chr10	52245200	52245400	E35
chr10	52245400	52245600	E34
chr10	52245600	52245800	E33
chr10	52245800	52246000	E28
chr10	52246000	52246200	E27
chr10	52246200	52246400	E28
chr10	52246400	52247000	E27
chr10	52247000	52247200	E28
chr10	52247200	52247400	E35
chr10	52247400	52247600	E18
chr10	52247600	52248400	E35
chr10	52248400	52248800	E34
chr10	52248800	52249000	E35
chr10	52249000	52249400	E34
chr10	52249400	52252600	E35
chr10	52252600	52252800	E34
chr10	52252800	52253200	E28
chr10	52253200	52253400	E18
chr10	52253400	52254600	E34
chr10	52254600	52254800	E28
chr10	52254800	52255400	E19
chr10	52255400	52255600	E20
chr10	52255600	52255800	E21
chr10	52255800	52256600	E24
chr10	52256600	52256800	E31
chr10	52256800	52257200	E30
chr10	52257200	52257600	E31
chr10	52257600	52257800	E20
chr10	52257800	52258000	E30
chr10	52258000	52258200	E49
chr10	52258200	52258400	E50
chr10	52258400	52258600	E49
chr10	52258600	52258800	E16
chr10	52258800	52259000	E19
chr10	52259000	52259200	E27
chr10	52259200	52259400	E28
chr10	52259400	52259600	E18
chr10	52259600	52259800	E32
chr10	52259800	52260000	E26
chr10	52260000	52260400	E19
chr10	52260400	52260800	E20
chr10	52260800	52261000	E21
chr10	52261000	52261200	E20
chr10	52261200	52261400	E21
chr10	52261400	52262400	E23
chr10	52262400	52262800	E21
chr10	52262800	52263000	E22
chr10	52263000	52264000	E23
chr10	52264000	52264400	E22
chr10	52264400	52264600	E21
chr10	52264600	52265200	E22
chr10	52265200	52266000	E23
chr10	52266000	52267000	E12
chr10	52267000	52267200	E23
chr10	52267200	52268400	E12
chr10	52268400	52269600	E23
chr10	52269600	52271000	E22
chr10	52271000	52271800	E23
chr10	52271800	52272600	E24
chr10	52272600	52273400	E25
chr10	52273400	52273600	E19
chr10	52273600	52274000	E27
chr10	52274000	52274200	E28
chr10	52274200	52274600	E27
chr10	52274600	52275000	E25
chr10	52275000	52275400	E23
chr10	52275400	52275600	E24
chr10	52275600	52276200	E25
chr10	52276200	52276400	E21
chr10	52276400	52276600	E20
chr10	52276600	52276800	E21
chr10	52276800	52277800	E20
chr10	52277800	52278000	E19
chr10	52278000	52278200	E28
chr10	52278200	52278400	E33
chr10	52278400	52279000	E35
chr10	52279000	52279200	E28
chr10	52279200	52279400	E32
chr10	52279400	52279600	E33
chr10	52279600	52279800	E28
chr10	52279800	52280000	E34
chr10	52280000	52280400	E35
chr10	52280400	52281200	E18
chr10	52281200	52281400	E35
chr10	52281400	52281600	E18
chr10	52281600	52281800	E28
chr10	52281800	52282000	E18
chr10	52282000	52282400	E35
chr10	52282400	52282600	E33
chr10	52282600	52282800	E32
chr10	52282800	52283000	E27
chr10	52283000	52283400	E20
chr10	52283400	52283600	E19
chr10	52283600	52284000	E27
chr10	52284000	52284400	E28
chr10	52284400	52284800	E27
chr10	52284800	52285000	E18
chr10	52285000	52285200	E27
chr10	52285200	52285400	E34
chr10	52285400	52285600	E27
chr10	52285600	52285800	E18
chr10	52285800	52286000	E33
chr10	52286000	52286600	E34
chr10	52286600	52286800	E28
chr10	52286800	52287000	E18
chr10	52287000	52287200	E34
chr10	52287200	52287600	E27
chr10	52287600	52287800	E28
chr10	52287800	52288200	E18
chr10	52288200	52288400	E27
chr10	52288400	52288800	E26
chr10	52288800	52289000	E27
chr10	52289000	52289400	E21
chr10	52289400	52290000	E22
chr10	52290000	52290200	E20
chr10	52290200	52290600	E27
chr10	52290600	52290800	E18
chr10	52290800	52291200	E35
chr10	52291200	52291400	E34
chr10	52291400	52291800	E28
chr10	52291800	52292400	E18
chr10	52292400	52292600	E27
chr10	52292600	52292800	E26
chr10	52292800	52293000	E19
chr10	52293000	52293200	E20
chr10	52293200	52293400	E19
chr10	52293400	52293600	E18
chr10	52293600	52293800	E27
chr10	52293800	52294000	E28
chr10	52294000	52294600	E18
chr10	52294600	52294800	E28
chr10	52294800	52295000	E27
chr10	52295000	52295400	E33
chr10	52295400	52295600	E28
chr10	52295600	52295800	E27
chr10	52295800	52296000	E26
chr10	52296000	52296200	E27
chr10	52296200	52296600	E20
chr10	52296600	52297000	E25
chr10	52297000	52297200	E27
chr10	52297200	52297400	E35
chr10	52297400	52297600	E26
chr10	52297600	52297800	E25
chr10	52297800	52298000	E28
chr10	52298000	52298200	E25
chr10	52298200	52298400	E22
chr10	52298400	52299400	E23
chr10	52299400	52299600	E22
chr10	52299600	52299800	E20
chr10	52299800	52300000	E21
chr10	52300000	52300200	E26
chr10	52300200	52301200	E27
chr10	52301200	52301400	E32
chr10	52301400	52301600	E27
chr10	52301600	52302000	E20
chr10	52302000	52302400	E18
chr10	52302400	52302600	E35
chr10	52302600	52302800	E27
chr10	52302800	52303000	E26
chr10	52303000	52303200	E27
chr10	52303200	52303400	E26
chr10	52303400	52303600	E28
chr10	52303600	52303800	E27
chr10	52303800	52304000	E28
chr10	52304000	52304200	E27
chr10	52304200	52304400	E28
chr10	52304400	52304600	E26
chr10	52304600	52304800	E27
chr10	52304800	52305200	E26
chr10	52305200	52305400	E32
chr10	52305400	52305800	E28
chr10	52305800	52306000	E27
chr10	52306000	52306400	E35
chr10	52306400	52306600	E34
chr10	52306600	52306800	E35
chr10	52306800	52307200	E18
chr10	52307200	52307400	E35
chr10	52307400	52307600	E18
chr10	52307600	52309000	E35
chr10	52309000	52309200	E34
chr10	52309200	52309400	E33
chr10	52309400	52309600	E34
chr10	52309600	52310000	E28
chr10	52310000	52310200	E27
chr10	52310200	52310600	E26
chr10	52310600	52310800	E19
chr10	52310800	52311200	E27
chr10	52311200	52311400	E28
chr10	52311400	52311600	E32
chr10	52311600	52312000	E26
chr10	52312000	52312400	E25
chr10	52312400	52312800	E23
chr10	52312800	52313200	E13
chr10	52313200	52313400	E15
chr10	52313400	52313800	E14
chr10	52313800	52314600	E13
chr10	52314600	52314800	E11
chr10	52314800	52315000	E12
chr10	52315000	52315600	E13
chr10	52315600	52316000	E31
chr10	52316000	52316200	E24
chr10	52316200	52316400	E31
chr10	52316400	52316600	E30
chr10	52316600	52316800	E29
chr10	52316800	52317000	E19
chr10	52317000	52317400	E18
chr10	52317400	52317600	E19
chr10	52317600	52318200	E27
chr10	52318200	52318400	E20
chr10	52318400	52318800	E18
chr10	52318800	52319200	E28
chr10	52319200	52319600	E27
chr10	52319600	52319800	E18
chr10	52319800	52320400	E35
chr10	52320400	52320600	E18
chr10	52320600	52321000	E21
chr10	52321000	52321200	E24
chr10	52321200	52321600	E13
chr10	52321600	52321800	E14
chr10	52321800	52322000	E29
chr10	52322000	52322600	E35
chr10	52322600	52323000	E33
chr10	52323000	52323200	E34
chr10	52323200	52323600	E38
chr10	52323600	52323800	E7
chr10	52323800	52324000	E6
chr10	52324000	52324600	E38
chr10	52324600	52325200	E40
chr10	52325200	52325600	E34
chr10	52325600	52325800	E33
chr10	52325800	52326200	E28
chr10	52326200	52326800	E37
chr10	52326800	52327000	E30
chr10	52327000	52327200	E29
chr10	52327200	52327400	E30
chr10	52327400	52327600	E21
chr10	52327600	52328000	E19
chr10	52328000	52328400	E29
chr10	52328400	52329000	E38
chr10	52329000	52329200	E6
chr10	52329200	52329400	E34
chr10	52329400	52329600	E35
chr10	52329600	52330200	E34
chr10	52330200	52330400	E35
chr10	52330400	52331000	E18
chr10	52331000	52331200	E28
chr10	52331200	52331400	E89
chr10	52331400	52331800	E35
chr10	52331800	52332400	E33
chr10	52332400	52332800	E34
chr10	52332800	52333000	E35
chr10	52333000	52333400	E18
chr10	52333400	52334200	E35
chr10	52334200	52334600	E18
chr10	52334600	52334800	E35
chr10	52334800	52335000	E34
chr10	52335000	52335200	E33
chr10	52335200	52335400	E32
chr10	52335400	52335600	E27
chr10	52335600	52336000	E23
chr10	52336000	52336200	E24
chr10	52336200	52336600	E25
chr10	52336600	52337000	E24
chr10	52337000	52337200	E31
chr10	52337200	52337600	E24
chr10	52337600	52338000	E23
chr10	52338000	52338200	E24
chr10	52338200	52338400	E19
chr10	52338400	52338600	E18
chr10	52338600	52338800	E28
chr10	52338800	52339000	E18
chr10	52339000	52339200	E35
chr10	52339200	52339800	E18
chr10	52339800	52340800	E35
chr10	52340800	52341000	E34
chr10	52341000	52341600	E28
chr10	52341600	52342000	E27
chr10	52342000	52342200	E28
chr10	52342200	52342400	E33
chr10	52342400	52343000	E34
chr10	52343000	52343200	E35
chr10	52343200	52344800	E2
chr10	52344800	52345000	E36
chr10	52345000	52345400	E2
chr10	52345400	52345600	E36
chr10	52345600	52346000	E2
chr10	52346000	52346200	E89
chr10	52346200	52347800	E2
chr10	52347800	52348000	E36
chr10	52348000	52348400	E2
chr10	52348400	52348600	E38
chr10	52348600	52348800	E6
chr10	52348800	52349400	E38
chr10	52349400	52349600	E36
chr10	52349600	52350800	E2
chr10	52350800	52351600	E87
chr10	52351600	52351800	E88
chr10	52351800	52352000	E87
chr10	52352000	52352200	E38
chr10	52352200	52352400	E78
chr10	52352400	52352600	E38
chr10	52352600	52353000	E6
chr10	52353000	52353400	E38
chr10	52353400	52353600	E37
chr10	52353600	52353800	E17
chr10	52353800	52354000	E88
chr10	52354000	52354200	E87
chr10	52354200	52355000	E2
chr10	52355000	52355200	E72
chr10	52355200	52355400	E65
chr10	52355400	52356000	E66
chr10	52356000	52356400	E65
chr10	52356400	52356600	E64
chr10	52356600	52356800	E86
chr10	52356800	52358400	E2
chr10	52358400	52358800	E36
chr10	52358800	52359800	E2
chr10	52359800	52361800	E35
chr10	52361800	52362200	E34
chr10	52362200	52362600	E35
chr10	52362600	52363000	E28
chr10	52363000	52363200	E27
chr10	52363200	52363400	E28
chr10	52363400	52363600	E29
chr10	52363600	52363800	E15
chr10	52363800	52364000	E31
chr10	52364000	52364200	E24
chr10	52364200	52364400	E20
chr10	52364400	52364600	E19
chr10	52364600	52364800	E14
chr10	52364800	52365000	E11
chr10	52365000	52365200	E10
chr10	52365200	52365400	E31
chr10	52365400	52365600	E29
chr10	52365600	52365800	E35
chr10	52365800	52366200	E28
chr10	52366200	52366400	E18
chr10	52366400	52366600	E27
chr10	52366600	52366800	E28
chr10	52366800	52367000	E29
chr10	52367000	52367600	E30
chr10	52367600	52368400	E29
chr10	52368400	52368600	E17
chr10	52368600	52368800	E38
chr10	52368800	52369000	E6
chr10	52369000	52369400	E1
chr10	52369400	52369600	E38
chr10	52369600	52369800	E37
chr10	52369800	52370600	E29
chr10	52370600	52371000	E34
chr10	52371000	52371200	E35
chr10	52371200	52371400	E34
chr10	52371400	52371800	E33
chr10	52371800	52372200	E29
chr10	52372200	52372400	E19
chr10	52372400	52372800	E31
chr10	52372800	52373000	E32
chr10	52373000	52373400	E33
chr10	52373400	52373600	E35
chr10	52373600	52374800	E34
chr10	52374800	52375200	E35
chr10	52375200	52375400	E89
chr10	52375400	52376200	E2
chr10	52376200	52376400	E78
chr10	52376400	52377000	E35
chr10	52377000	52377200	E18
chr10	52377200	52377400	E35
chr10	52377400	52377600	E37
chr10	52377600	52378000	E38
chr10	52378000	52378400	E17
chr10	52378400	52378600	E37
chr10	52378600	52379000	E9
chr10	52379000	52379200	E49
chr10	52379200	52379400	E10
chr10	52379400	52380000	E11
chr10	52380000	52380600	E31
chr10	52380600	52380800	E15
chr10	52380800	52381000	E14
chr10	52381000	52381200	E15
chr10	52381200	52381600	E14
chr10	52381600	52383200	E12
chr10	52383200	52383400	E80
chr10	52383400	52383600	E11
chr10	52383600	52383800	E81
chr10	52383800	52384400	E12
chr10	52384400	52384600	E11
chr10	52384600	52384800	E80
chr10	52384800	52385800	E12
chr10	52385800	52386000	E14
chr10	52386000	52386600	E17
chr10	52386600	52386800	E38
chr10	52386800	52387000	E36
chr10	52387000	52387400	E38
chr10	52387400	52387600	E2
chr10	52387600	52390000	E4
chr10	52390000	52390200	E39
chr10	52390200	52397000	E4
chr10	52397000	52397200	E39
chr10	52397200	52401400	E3
chr10	52401400	52401600	E73
chr10	52401600	52410200	E3
chr10	52410200	52410400	E74
chr10	52410400	52410800	E5
chr10	52410800	52411000	E40
chr10	52411000	52411200	E41
chr10	52411200	52411400	E42
chr10	52411400	52411600	E43
chr10	52411600	52411800	E41
chr10	52411800	52412000	E42
chr10	52412000	52412600	E41
chr10	52412600	52412800	E40
chr10	52412800	52413400	E42
chr10	52413400	52414200	E41
chr10	52414200	52414800	E38
chr10	52414800	52415000	E36
chr10	52415000	52417400	E2
chr10	52417400	52417800	E36
chr10	52417800	52419200	E2
chr10	52419200	52419400	E72
chr10	52419400	52419800	E38
chr10	52419800	52420000	E40
chr10	52420000	52431600	E4
chr10	52431600	52431800	E69
chr10	52431800	52432000	E48
chr10	52432000	52463000	E3
chr10	52463000	52463200	E73
chr10	52463200	52479200	E3
chr10	52479200	52479400	E39
chr10	52479400	52483800	E3
chr10	52483800	52484000	E39
chr10	52484000	52498600	E3
chr10	52498600	52499000	E65
chr10	52499000	52499200	E49
chr10	52499200	52499400	E62
chr10	52499400	52499600	E11
chr10	52499600	52500000	E62
chr10	52500000	52500400	E9
chr10	52500400	52500600	E16
chr10	52500600	52500800	E39
chr10	52500800	52522600	E3
chr10	52522600	52522800	E73
chr10	52522800	52560400	E3
chr10	52560400	52560600	E73
chr10	52560600	52574400	E3
chr10	52574400	52574600	E39
chr10	52574600	52610400	E3
chr10	52610400	52610600	E39
chr10	52610600	52640200	E3
chr10	52640200	52640400	E39
chr10	52640400	52656600	E3
chr10	52656600	52656800	E39
chr10	52656800	52660600	E3
chr10	52660600	52660800	E39
chr10	52660800	52680800	E3
chr10	52680800	52681200	E65
chr10	52681200	52681400	E64
chr10	52681400	52682400	E65
chr10	52682400	52692800	E3
chr10	52692800	52693200	E39
chr10	52693200	52693600	E40
chr10	52693600	52693800	E38
chr10	52693800	52694000	E40
chr10	52694000	52694200	E4
chr10	52694200	52696800	E3
chr10	52696800	52697000	E39
chr10	52697000	52710600	E3
chr10	52710600	52711000	E65
chr10	52711000	52711200	E58
chr10	52711200	52711400	E57
chr10	52711400	52711600	E65
chr10	52711600	52711800	E64
chr10	52711800	52712200	E65
chr10	52712200	52732200	E3
chr10	52732200	52732400	E73
chr10	52732400	52749400	E3
chr10	52749400	52749600	E39
chr10	52749600	52750600	E4
chr10	52750600	52750800	E5
chr10	52750800	52751200	E4
chr10	52751200	52751800	E38
chr10	52751800	52752000	E90
chr10	52752000	52752200	E5
chr10	52752200	52752800	E4
chr10	52752800	52753400	E5
chr10	52753400	52753600	E4
chr10	52753600	52761400	E3
chr10	52761400	52761800	E39
chr10	52761800	52764000	E3
chr10	52764000	52764200	E73
chr10	52764200	52812200	E3
chr10	52812200	52812400	E39
chr10	52812400	52830600	E3
chr10	52830600	52830800	E40
chr10	52830800	52832400	E4
chr10	52832400	52832800	E65
chr10	52832800	52833000	E55
chr10	52833000	52833200	E56
chr10	52833200	52833400	E82
chr10	52833400	52834000	E61
chr10	52834000	52834800	E62
chr10	52834800	52835000	E61
chr10	52835000	52835200	E52
chr10	52835200	52835400	E59
chr10	52835400	52835600	E58
chr10	52835600	52836000	E65
chr10	52836000	52836200	E58
chr10	52836200	52836400	E57
chr10	52836400	52837200	E65
chr10	52837200	52837600	E3
chr10	52837600	52838200	E4
chr10	52838200	52843000	E3
chr10	52843000	52843200	E90
chr10	52843200	52843400	E38
chr10	52843400	52843600	E90
chr10	52843600	52852200	E4
chr10	52852200	52852400	E72
chr10	52852400	52852800	E85
chr10	52852800	52853000	E6
chr10	52853000	52853200	E78
chr10	52853200	52855200	E4
chr10	52855200	52855400	E39
chr10	52855400	52864200	E3
chr10	52864200	52864400	E39
chr10	52864400	52876000	E3
chr10	52876000	52877000	E65
chr10	52877000	52877200	E57
chr10	52877200	52877400	E55
chr10	52877400	52878000	E64
chr10	52878000	52878600	E65
chr10	52878600	52879000	E39
chr10	52879000	52885200	E3
chr10	52885200	52885400	E39
chr10	52885400	52897200	E3
chr10	52897200	52897600	E39
chr10	52897600	52907400	E3
chr10	52907400	52907600	E39
chr10	52907600	52908200	E3
chr10	52908200	52908400	E39
chr10	52908400	52909000	E3
chr10	52909000	52909200	E65
chr10	52909200	52910000	E3
chr10	52910000	52910200	E39
chr10	52910200	52912400	E4
chr10	52912400	52913200	E85
chr10	52913200	52914600	E4
chr10	52914600	52914800	E65
chr10	52914800	52915000	E64
chr10	52915000	52915400	E65
chr10	52915400	52918400	E3
chr10	52918400	52921200	E4
chr10	52921200	52921600	E85
chr10	52921600	52922200	E84
chr10	52922200	52922400	E85
chr10	52922400	52924200	E4
chr10	52924200	52924400	E39
chr10	52924400	52936000	E3
chr10	52936000	52937400	E65
chr10	52937400	52965000	E3
chr10	52965000	52965200	E39
chr10	52965200	52983400	E3
chr10	52983400	52983800	E65
chr10	52983800	52984000	E63
chr10	52984000	52984200	E64
chr10	52984200	52984400	E65
chr10	52984400	52984600	E64
chr10	52984600	52985000	E58
chr10	52985000	52985200	E59
chr10	52985200	52985400	E57
chr10	52985400	52986000	E65
chr10	52986000	53000800	E3
chr10	53000800	53001000	E65
chr10	53001000	53001200	E64
chr10	53001200	53001400	E78
chr10	53001400	53002400	E2
chr10	53002400	53002600	E36
chr10	53002600	53003600	E2
chr10	53003600	53003800	E36
chr10	53003800	53005400	E2
chr10	53005400	53005600	E78
chr10	53005600	53006800	E4
chr10	53006800	53007000	E39
chr10	53007000	53009600	E3
chr10	53009600	53009800	E39
chr10	53009800	53017400	E3
chr10	53017400	53017600	E39
chr10	53017600	53033000	E3
chr10	53033000	53034000	E39
chr10	53034000	53059000	E3
chr10	53059000	53059200	E65
chr10	53059200	53059400	E57
chr10	53059400	53059600	E55
chr10	53059600	53059800	E57
chr10	53059800	53060000	E56
chr10	53060000	53060400	E57
chr10	53060400	53060600	E58
chr10	53060600	53060800	E37
chr10	53060800	53061000	E86
chr10	53061000	53061200	E84
chr10	53061200	53061400	E85
chr10	53061400	53061600	E84
chr10	53061600	53061800	E85
chr10	53061800	53072200	E3
chr10	53072200	53072400	E73
chr10	53072400	53077200	E3
chr10	53077200	53077400	E65
chr10	53077400	53077600	E64
chr10	53077600	53078600	E65
chr10	53078600	53079200	E57
chr10	53079200	53079400	E64
chr10	53079400	53079600	E65
chr10	53079600	53080000	E64
chr10	53080000	53082000	E65
chr10	53082000	53082200	E64
chr10	53082200	53082400	E65
chr10	53082400	53085600	E3
chr10	53085600	53085800	E73
chr10	53085800	53099000	E3
chr10	53099000	53099200	E39
chr10	53099200	53116200	E3
chr10	53116200	53116400	E73
chr10	53116400	53126600	E3
chr10	53126600	53126800	E39
chr10	53126800	53127000	E17
chr10	53127000	53127200	E16
chr10	53127200	53127400	E38
chr10	53127400	53127600	E36
chr10	53127600	53131200	E2
chr10	53131200	53131600	E36
chr10	53131600	53137400	E2
chr10	53137400	53137600	E36
chr10	53137600	53138000	E2
chr10	53138000	53138200	E65
chr10	53138200	53138400	E40
chr10	53138400	53157200	E3
chr10	53157200	53157400	E39
chr10	53157400	53163600	E3
chr10	53163600	53163800	E39
chr10	53163800	53180200	E3
chr10	53180200	53181200	E65
chr10	53181200	53181400	E57
chr10	53181400	53181600	E54
chr10	53181600	53181800	E55
chr10	53181800	53182000	E66
chr10	53182000	53182200	E7
chr10	53182200	53182400	E83
chr10	53182400	53182800	E17
chr10	53182800	53183000	E38
chr10	53183000	53192400	E4
chr10	53192400	53192600	E65
chr10	53192600	53193000	E39
chr10	53193000	53200800	E3
chr10	53200800	53201000	E39
chr10	53201000	53226600	E3
chr10	53226600	53227000	E39
chr10	53227000	53227400	E3
chr10	53227400	53227600	E39
chr10	53227600	53231200	E3
chr10	53231200	53231400	E73
chr10	53231400	53260600	E3
chr10	53260600	53260800	E35
chr10	53260800	53261000	E18
chr10	53261000	53261600	E28
chr10	53261600	53261800	E18
chr10	53261800	53262200	E35
chr10	53262200	53263400	E2
chr10	53263400	53269400	E3
chr10	53269400	53269600	E73
chr10	53269600	53278800	E3
chr10	53278800	53279200	E39
chr10	53279200	53297000	E3
chr10	53297000	53297200	E39
chr10	53297200	53297400	E27
chr10	53297400	53297600	E26
chr10	53297600	53297800	E20
chr10	53297800	53298000	E26
chr10	53298000	53298200	E18
chr10	53298200	53299000	E35
chr10	53299000	53302000	E2
chr10	53302000	53307800	E3
chr10	53307800	53308200	E39
chr10	53308200	53316200	E3
chr10	53316200	53316600	E39
chr10	53316600	53319000	E3
chr10	53319000	53319200	E39
chr10	53319200	53322800	E3
chr10	53322800	53323600	E2
chr10	53323600	53323800	E87
chr10	53323800	53324000	E88
chr10	53324000	53324200	E27
chr10	53324200	53324600	E26
chr10	53324600	53324800	E25
chr10	53324800	53325200	E22
chr10	53325200	53325400	E25
chr10	53325400	53325600	E27
chr10	53325600	53325800	E18
chr10	53325800	53326000	E35
chr10	53326000	53326200	E34
chr10	53326200	53327000	E35
chr10	53327000	53328600	E2
chr10	53328600	53328800	E39
chr10	53328800	53329000	E2
chr10	53329000	53330800	E3
chr10	53330800	53331000	E39
chr10	53331000	53344600	E3
chr10	53344600	53351600	E2
chr10	53351600	53351800	E36
chr10	53351800	53352200	E37
chr10	53352200	53352400	E89
chr10	53352400	53354800	E2
chr10	53354800	53355000	E36
chr10	53355000	53355400	E2
chr10	53355400	53355600	E36
chr10	53355600	53356200	E38
chr10	53356200	53356400	E37
chr10	53356400	53356600	E29
chr10	53356600	53356800	E30
chr10	53356800	53357000	E16
chr10	53357000	53357200	E17
chr10	53357200	53357600	E56
chr10	53357600	53357800	E57
chr10	53357800	53358200	E56
chr10	53358200	53358400	E58
chr10	53358400	53358600	E56
chr10	53358600	53358800	E59
chr10	53358800	53359000	E53
chr10	53359000	53359200	E60
chr10	53359200	53360200	E59
chr10	53360200	53360600	E17
chr10	53360600	53360800	E37
chr10	53360800	53361000	E18
chr10	53361000	53361200	E27
chr10	53361200	53361400	E26
chr10	53361400	53361600	E18
chr10	53361600	53361800	E28
chr10	53361800	53362000	E18
chr10	53362000	53362200	E35
chr10	53362200	53362400	E34
chr10	53362400	53364200	E2
chr10	53364200	53364400	E36
chr10	53364400	53365000	E2
chr10	53365000	53365200	E72
chr10	53365200	53366000	E4
chr10	53366000	53366400	E65
chr10	53366400	53366800	E64
chr10	53366800	53367200	E65
chr10	53367200	53371600	E3
chr10	53371600	53372800	E2
chr10	53372800	53373000	E36
chr10	53373000	53377200	E2
chr10	53377200	53377600	E87
chr10	53377600	53377800	E88
chr10	53377800	53378200	E27
chr10	53378200	53378400	E18
chr10	53378400	53378800	E2
chr10	53378800	53379000	E36
chr10	53379000	53379400	E2
chr10	53379400	53379600	E36
chr10	53379600	53389600	E2
chr10	53389600	53389800	E72
chr10	53389800	53390200	E2
chr10	53390200	53390600	E35
chr10	53390600	53390800	E34
chr10	53390800	53391200	E87
chr10	53391200	53400000	E2
chr10	53400000	53400400	E35
chr10	53400400	53400600	E18
chr10	53400600	53400800	E19
chr10	53400800	53401000	E18
chr10	53401000	53401200	E33
chr10	53401200	53401400	E34
chr10	53401400	53401600	E35
chr10	53401600	53401800	E34
chr10	53401800	53402000	E33
chr10	53402000	53402200	E32
chr10	53402200	53402400	E25
chr10	53402400	53402600	E26
chr10	53402600	53403000	E21
chr10	53403000	53403200	E20
chr10	53403200	53403400	E19
chr10	53403400	53403800	E88
chr10	53403800	53404200	E87
chr10	53404200	53404600	E2
chr10	53404600	53404800	E87
chr10	53404800	53413200	E2
chr10	53413200	53413600	E36
chr10	53413600	53414200	E2
chr10	53414200	53414400	E86
chr10	53414400	53414600	E38
chr10	53414600	53414800	E17
chr10	53414800	53415600	E38
chr10	53415600	53419000	E4
chr10	53419000	53419200	E3
chr10	53419200	53419400	E39
chr10	53419400	53425800	E3
chr10	53425800	53427400	E65
chr10	53427400	53427600	E58
chr10	53427600	53427800	E65
chr10	53427800	53428200	E64
chr10	53428200	53428400	E57
chr10	53428400	53428800	E65
chr10	53428800	53429000	E39
chr10	53429000	53441200	E3
chr10	53441200	53441400	E2
chr10	53441400	53441600	E39
chr10	53441600	53442000	E2
chr10	53442000	53442200	E36
chr10	53442200	53445400	E2
chr10	53445400	53445600	E36
chr10	53445600	53450800	E2
chr10	53450800	53451000	E36
chr10	53451000	53451200	E2
chr10	53451200	53451400	E36
chr10	53451400	53453200	E2
chr10	53453200	53453400	E78
chr10	53453400	53454000	E2
chr10	53454000	53454200	E35
chr10	53454200	53454400	E34
chr10	53454400	53455000	E35
chr10	53455000	53455200	E18
chr10	53455200	53455800	E35
chr10	53455800	53456000	E18
chr10	53456000	53456400	E87
chr10	53456400	53457000	E17
chr10	53457000	53457400	E38
chr10	53457400	53457600	E34
chr10	53457600	53458400	E6
chr10	53458400	53458600	E49
chr10	53458600	53458800	E50
chr10	53458800	53459000	E11
chr10	53459000	53460000	E12
chr10	53460000	53460400	E11
chr10	53460400	53460600	E47
chr10	53460600	53460800	E39
chr10	53460800	53461800	E4
chr10	53461800	53462600	E2
chr10	53462600	53462800	E5
chr10	53462800	53463200	E2
chr10	53463200	53466000	E4
chr10	53466000	53466200	E2
chr10	53466200	53466400	E38
chr10	53466400	53466800	E17
chr10	53466800	53467200	E57
chr10	53467200	53467400	E59
chr10	53467400	53467600	E58
chr10	53467600	53471200	E65
chr10	53471200	53471400	E64
chr10	53471400	53471600	E65
chr10	53471600	53471800	E57
chr10	53471800	53473000	E65
chr10	53473000	53473400	E39
chr10	53473400	53484400	E3
chr10	53484400	53484600	E73
chr10	53484600	53493400	E3
chr10	53493400	53494400	E2
chr10	53494400	53494800	E35
chr10	53494800	53495000	E87
chr10	53495000	53519400	E3
chr10	53519400	53519600	E39
chr10	53519600	53527400	E3
chr10	53527400	53527800	E2
chr10	53527800	53528000	E36
chr10	53528000	53528200	E2
chr10	53528200	53528400	E35
chr10	53528400	53528600	E18
chr10	53528600	53528800	E19
chr10	53528800	53529000	E21
chr10	53529000	53529200	E20
chr10	53529200	53529400	E18
chr10	53529400	53529600	E39
chr10	53529600	53530200	E2
chr10	53530200	53537800	E3
chr10	53537800	53538000	E73
chr10	53538000	53541000	E3
chr10	53541000	53541600	E65
chr10	53541600	53543600	E4
chr10	53543600	53544000	E5
chr10	53544000	53544200	E78
chr10	53544200	53544600	E2
chr10	53544600	53544800	E36
chr10	53544800	53547600	E2
chr10	53547600	53547800	E86
chr10	53547800	53548000	E64
chr10	53548000	53548200	E57
chr10	53548200	53548400	E65
chr10	53548400	53549200	E64
chr10	53549200	53550400	E65
chr10	53550400	53558800	E3
chr10	53558800	53559400	E65
chr10	53559400	53560200	E64
chr10	53560200	53560400	E58
chr10	53560400	53560800	E53
chr10	53560800	53561000	E57
chr10	53561000	53561200	E65
chr10	53561200	53561400	E64
chr10	53561400	53561600	E63
chr10	53561600	53561800	E70
chr10	53561800	53562000	E63
chr10	53562000	53562400	E64
chr10	53562400	53562600	E63
chr10	53562600	53562800	E67
chr10	53562800	53563000	E64
chr10	53563000	53563800	E65
chr10	53563800	53568800	E3
chr10	53568800	53569200	E39
chr10	53569200	53575000	E2
chr10	53575000	53575200	E36
chr10	53575200	53575400	E86
chr10	53575400	53575600	E40
chr10	53575600	53575800	E86
chr10	53575800	53576000	E17
chr10	53576000	53576400	E38
chr10	53576400	53576600	E36
chr10	53576600	53577000	E39
chr10	53577000	53585800	E3
chr10	53585800	53586200	E39
chr10	53586200	53590800	E2
chr10	53590800	53591000	E39
chr10	53591000	53592400	E2
chr10	53592400	53593000	E88
chr10	53593000	53593200	E29
chr10	53593200	53598200	E3
chr10	53598200	53598400	E73
chr10	53598400	53612600	E3
chr10	53612600	53613600	E4
chr10	53613600	53614000	E69
chr10	53614000	53614200	E49
chr10	53614200	53614800	E65
chr10	53614800	53615000	E70
chr10	53615000	53615200	E64
chr10	53615200	53615400	E63
chr10	53615400	53615600	E64
chr10	53615600	53615800	E1
chr10	53615800	53616000	E36
chr10	53616000	53616800	E2
chr10	53616800	53617200	E36
chr10	53617200	53617400	E37
chr10	53617400	53617600	E38
chr10	53617600	53617800	E40
chr10	53617800	53618400	E38
chr10	53618400	53618800	E17
chr10	53618800	53619400	E38
chr10	53619400	53619600	E41
chr10	53619600	53619800	E43
chr10	53619800	53620200	E44
chr10	53620200	53620400	E42
chr10	53620400	53620600	E43
chr10	53620600	53621000	E42
chr10	53621000	53621200	E41
chr10	53621200	53621600	E38
chr10	53621600	53622000	E6
chr10	53622000	53622200	E1
chr10	53622200	53622800	E4
chr10	53622800	53623000	E36
chr10	53623000	53623800	E2
chr10	53623800	53624000	E5
chr10	53624000	53626600	E2
chr10	53626600	53626800	E36
chr10	53626800	53628200	E2
chr10	53628200	53636800	E4
chr10	53636800	53637000	E72
chr10	53637000	53638200	E4
chr10	53638200	53638400	E2
chr10	53638400	53638600	E86
chr10	53638600	53638800	E37
chr10	53638800	53639000	E17
chr10	53639000	53639400	E29
chr10	53639400	53639600	E17
chr10	53639600	53646600	E4
chr10	53646600	53646800	E90
chr10	53646800	53647000	E74
chr10	53647000	53648200	E2
chr10	53648200	53648400	E72
chr10	53648400	53660800	E4
chr10	53660800	53661000	E39
chr10	53661000	53664400	E3
chr10	53664400	53664600	E39
chr10	53664600	53671800	E3
chr10	53671800	53677600	E2
chr10	53677600	53678000	E35
chr10	53678000	53678200	E28
chr10	53678200	53678400	E26
chr10	53678400	53678600	E25
chr10	53678600	53678800	E24
chr10	53678800	53679000	E25
chr10	53679000	53679200	E26
chr10	53679200	53679400	E28
chr10	53679400	53679800	E34
chr10	53679800	53680200	E37
chr10	53680200	53680600	E36
chr10	53680600	53681600	E2
chr10	53681600	53681800	E36
chr10	53681800	53684800	E2
chr10	53684800	53685000	E35
chr10	53685000	53685200	E18
chr10	53685200	53685400	E28
chr10	53685400	53685600	E27
chr10	53685600	53685800	E19
chr10	53685800	53686000	E20
chr10	53686000	53686200	E22
chr10	53686200	53686600	E25
chr10	53686600	53687000	E27
chr10	53687000	53687200	E33
chr10	53687200	53688200	E35
chr10	53688200	53688400	E72
chr10	53688400	53689400	E2
chr10	53689400	53689600	E4
chr10	53689600	53690000	E2
chr10	53690000	53709000	E3
chr10	53709000	53709200	E39
chr10	53709200	53715600	E3
chr10	53715600	53715800	E73
chr10	53715800	53719000	E3
chr10	53719000	53719200	E73
chr10	53719200	53719400	E3
chr10	53719400	53720000	E2
chr10	53720000	53720200	E1
chr10	53720200	53720400	E57
chr10	53720400	53720800	E58
chr10	53720800	53721800	E65
chr10	53721800	53746200	E3
chr10	53746200	53746600	E39
chr10	53746600	53762800	E3
chr10	53762800	53763000	E39
chr10	53763000	53771200	E3
chr10	53771200	53771600	E39
chr10	53771600	53778400	E3
chr10	53778400	53778800	E73
chr10	53778800	53822800	E3
chr10	53822800	53823000	E73
chr10	53823000	53834200	E3
chr10	53834200	53834400	E39
chr10	53834400	53837600	E3
chr10	53837600	53837800	E39
chr10	53837800	53840000	E3
chr10	53840000	53840400	E39
chr10	53840400	53864600	E3
chr10	53864600	53864800	E39
chr10	53864800	53876200	E3
chr10	53876200	53876600	E39
chr10	53876600	53881200	E3
chr10	53881200	53881400	E39
chr10	53881400	53912200	E3
chr10	53912200	53912600	E39
chr10	53912600	53929000	E3
chr10	53929000	53929200	E73
chr10	53929200	53930600	E3
chr10	53930600	53930800	E73
chr10	53930800	53969600	E3
chr10	53969600	53969800	E39
chr10	53969800	53973200	E3
chr10	53973200	53973400	E72
chr10	53973400	53973600	E87
chr10	53973600	53975000	E2
chr10	53975000	53975200	E38
chr10	53975200	53976000	E17
chr10	53976000	53976400	E38
chr10	53976400	53976600	E40
chr10	53976600	53977200	E41
chr10	53977200	53977400	E40
chr10	53977400	53977600	E39
chr10	53977600	54028800	E3
chr10	54028800	54029000	E73
chr10	54029000	54039800	E3
chr10	54039800	54040000	E39
chr10	54040000	54059000	E3
chr10	54059000	54059200	E73
chr10	54059200	54063400	E3
chr10	54063400	54063600	E39
chr10	54063600	54067600	E3
chr10	54067600	54067800	E65
chr10	54067800	54068000	E17
chr10	54068000	54068200	E85
chr10	54068200	54068400	E82
chr10	54068400	54068600	E83
chr10	54068600	54068800	E85
chr10	54068800	54072400	E4
chr10	54072400	54072800	E65
chr10	54072800	54073000	E57
chr10	54073000	54073200	E56
chr10	54073200	54073600	E54
chr10	54073600	54073800	E56
chr10	54073800	54074000	E53
chr10	54074000	54074200	E60
chr10	54074200	54074400	E54
chr10	54074400	54074800	E52
chr10	54074800	54075200	E57
chr10	54075200	54075600	E65
chr10	54075600	54075800	E70
chr10	54075800	54076200	E65
chr10	54076200	54076400	E78
chr10	54076400	54077600	E4
chr10	54077600	54078000	E65
chr10	54078000	54078200	E57
chr10	54078200	54079400	E65
chr10	54079400	54093600	E3
chr10	54093600	54093800	E39
chr10	54093800	54113000	E3
chr10	54113000	54114000	E65
chr10	54114000	54114400	E57
chr10	54114400	54115200	E65
chr10	54115200	54120600	E3
chr10	54120600	54120800	E73
chr10	54120800	54137400	E3
chr10	54137400	54137600	E73
chr10	54137600	54196400	E3
chr10	54196400	54197000	E2
chr10	54197000	54197200	E39
chr10	54197200	54197400	E86
chr10	54197400	54198000	E3
chr10	54198000	54198200	E39
chr10	54198200	54213600	E3
chr10	54213600	54213800	E39
chr10	54213800	54214000	E40
chr10	54214000	54214200	E42
chr10	54214200	54214600	E41
chr10	54214600	54215000	E43
chr10	54215000	54215200	E42
chr10	54215200	54215400	E40
chr10	54215400	54216000	E39
chr10	54216000	54223000	E3
chr10	54223000	54223200	E40
chr10	54223200	54223400	E41
chr10	54223400	54223600	E42
chr10	54223600	54224000	E41
chr10	54224000	54224200	E40
chr10	54224200	54224800	E38
chr10	54224800	54225000	E40
chr10	54225000	54225400	E41
chr10	54225400	54225800	E40
chr10	54225800	54226000	E41
chr10	54226000	54226600	E42
chr10	54226600	54226800	E41
chr10	54226800	54227000	E40
chr10	54227000	54227200	E39
chr10	54227200	54230200	E3
chr10	54230200	54230400	E73
chr10	54230400	54245200	E3
chr10	54245200	54245400	E73
chr10	54245400	54248400	E3
chr10	54248400	54248600	E73
chr10	54248600	54260400	E3
chr10	54260400	54260600	E73
chr10	54260600	54311600	E3
chr10	54311600	54311800	E39
chr10	54311800	54323400	E3
chr10	54323400	54323600	E73
chr10	54323600	54330400	E3
chr10	54330400	54331000	E39
chr10	54331000	54352000	E3
chr10	54352000	54352200	E73
chr10	54352200	54357200	E3
chr10	54357200	54357600	E39
chr10	54357600	54360000	E3
chr10	54360000	54360200	E73
chr10	54360200	54375000	E3
chr10	54375000	54375200	E65
chr10	54375200	54375400	E57
chr10	54375400	54375600	E53
chr10	54375600	54375800	E60
chr10	54375800	54376000	E53
chr10	54376000	54376200	E58
chr10	54376200	54376400	E59
chr10	54376400	54376600	E60
chr10	54376600	54376800	E57
chr10	54376800	54377200	E65
chr10	54377200	54387800	E3
chr10	54387800	54388000	E39
chr10	54388000	54388200	E72
chr10	54388200	54388400	E5
chr10	54388400	54392600	E3
chr10	54392600	54392800	E39
chr10	54392800	54398000	E4
chr10	54398000	54398200	E5
chr10	54398200	54398800	E4
chr10	54398800	54399000	E5
chr10	54399000	54402000	E2
chr10	54402000	54402200	E89
chr10	54402200	54404400	E2
chr10	54404400	54404600	E88
chr10	54404600	54404800	E16
chr10	54404800	54405000	E17
chr10	54405000	54405200	E37
chr10	54405200	54405400	E29
chr10	54405400	54405600	E36
chr10	54405600	54409400	E2
chr10	54409400	54409600	E36
chr10	54409600	54410600	E2
chr10	54410600	54410800	E35
chr10	54410800	54411200	E34
chr10	54411200	54411400	E30
chr10	54411400	54411600	E37
chr10	54411600	54411800	E30
chr10	54411800	54412000	E20
chr10	54412000	54412400	E21
chr10	54412400	54413600	E22
chr10	54413600	54413800	E23
chr10	54413800	54414000	E15
chr10	54414000	54414200	E30
chr10	54414200	54414400	E29
chr10	54414400	54414600	E38
chr10	54414600	54414800	E17
chr10	54414800	54415200	E40
chr10	54415200	54415400	E41
chr10	54415400	54415600	E40
chr10	54415600	54415800	E42
chr10	54415800	54416000	E40
chr10	54416000	54416600	E39
chr10	54416600	54437600	E3
chr10	54437600	54438200	E39
chr10	54438200	54438400	E41
chr10	54438400	54438600	E42
chr10	54438600	54439000	E43
chr10	54439000	54439200	E41
chr10	54439200	54439400	E40
chr10	54439400	54439600	E38
chr10	54439600	54439800	E41
chr10	54439800	54440000	E40
chr10	54440000	54440200	E41
chr10	54440200	54440400	E42
chr10	54440400	54440600	E41
chr10	54440600	54441000	E40
chr10	54441000	54441200	E39
chr10	54441200	54444600	E3
chr10	54444600	54444800	E39
chr10	54444800	54449400	E3
chr10	54449400	54449600	E16
chr10	54449600	54449800	E39
chr10	54449800	54460800	E3
chr10	54460800	54461000	E39
chr10	54461000	54481200	E3
chr10	54481200	54481600	E39
chr10	54481600	54488800	E3
chr10	54488800	54489200	E39
chr10	54489200	54489400	E88
chr10	54489400	54489600	E87
chr10	54489600	54489800	E2
chr10	54489800	54490000	E39
chr10	54490000	54499800	E3
chr10	54499800	54500400	E4
chr10	54500400	54500800	E72
chr10	54500800	54501200	E41
chr10	54501200	54501600	E40
chr10	54501600	54501800	E1
chr10	54501800	54503400	E4
chr10	54503400	54503600	E72
chr10	54503600	54505400	E4
chr10	54505400	54511800	E3
chr10	54511800	54512000	E73
chr10	54512000	54512400	E3
chr10	54512400	54512600	E39
chr10	54512600	54513000	E40
chr10	54513000	54513400	E41
chr10	54513400	54513600	E40
chr10	54513600	54514000	E41
chr10	54514000	54514400	E42
chr10	54514400	54514800	E43
chr10	54514800	54515000	E44
chr10	54515000	54515200	E45
chr10	54515200	54515400	E42
chr10	54515400	54515600	E43
chr10	54515600	54515800	E44
chr10	54515800	54516000	E41
chr10	54516000	54516600	E40
chr10	54516600	54517000	E41
chr10	54517000	54517200	E47
chr10	54517200	54517400	E88
chr10	54517400	54517600	E38
chr10	54517600	54517800	E78
chr10	54517800	54520200	E4
chr10	54520200	54520400	E39
chr10	54520400	54529800	E3
chr10	54529800	54531800	E4
chr10	54531800	54532400	E69
chr10	54532400	54536600	E4
chr10	54536600	54537000	E5
chr10	54537000	54539800	E4
chr10	54539800	54540000	E39
chr10	54540000	54540200	E36
chr10	54540200	54542200	E2
chr10	54542200	54542800	E40
chr10	54542800	54543200	E39
chr10	54543200	54543600	E4
chr10	54543600	54545200	E3
chr10	54545200	54545400	E73
chr10	54545400	54563200	E3
chr10	54563200	54563400	E73
chr10	54563400	54578200	E3
chr10	54578200	54578600	E73
chr10	54578600	54590600	E3
chr10	54590600	54591000	E77
chr10	54591000	54615600	E3
chr10	54615600	54615800	E39
chr10	54615800	54616000	E40
chr10	54616000	54616200	E39
chr10	54616200	54624000	E3
chr10	54624000	54624200	E86
chr10	54624200	54624600	E6
chr10	54624600	54624800	E90
chr10	54624800	54625200	E5
chr10	54625200	54630200	E4
chr10	54630200	54630400	E5
chr10	54630400	54631600	E4
chr10	54631600	54631800	E39
chr10	54631800	54637400	E3
chr10	54637400	54637600	E72
chr10	54637600	54638400	E4
chr10	54638400	54640000	E65
chr10	54640000	54640200	E64
chr10	54640200	54641000	E65
chr10	54641000	54641400	E64
chr10	54641400	54642400	E65
chr10	54642400	54642600	E64
chr10	54642600	54643000	E65
chr10	54643000	54643400	E64
chr10	54643400	54643600	E78
chr10	54643600	54643800	E65
chr10	54643800	54644400	E37
chr10	54644400	54644600	E29
chr10	54644600	54647200	E2
chr10	54647200	54647400	E36
chr10	54647400	54651400	E2
chr10	54651400	54656000	E3
chr10	54656000	54656200	E39
chr10	54656200	54705000	E3
chr10	54705000	54705200	E39
chr10	54705200	54705600	E40
chr10	54705600	54705800	E42
chr10	54705800	54706200	E41
chr10	54706200	54706400	E42
chr10	54706400	54706600	E40
chr10	54706600	54707800	E4
chr10	54707800	54708000	E5
chr10	54708000	54710000	E4
chr10	54710000	54710200	E72
chr10	54710200	54711800	E4
chr10	54711800	54712000	E72
chr10	54712000	54716000	E4
chr10	54716000	54716200	E65
chr10	54716200	54716800	E67
chr10	54716800	54717000	E66
chr10	54717000	54725400	E4
chr10	54725400	54725600	E65
chr10	54725600	54725800	E64
chr10	54725800	54726000	E65
chr10	54726000	54732800	E3
chr10	54732800	54733000	E77
chr10	54733000	54743000	E3
chr10	54743000	54743800	E65
chr10	54743800	54744000	E57
chr10	54744000	54744200	E65
chr10	54744200	54744400	E64
chr10	54744400	54744600	E58
chr10	54744600	54744800	E63
chr10	54744800	54745200	E65
chr10	54745200	54752400	E3
chr10	54752400	54752600	E73
chr10	54752600	54761000	E3
chr10	54761000	54761200	E65
chr10	54761200	54761400	E3
chr10	54761400	54761600	E65
chr10	54761600	54762000	E3
chr10	54762000	54763000	E65
chr10	54763000	54763200	E64
chr10	54763200	54764000	E65
chr10	54764000	54764200	E57
chr10	54764200	54765200	E54
chr10	54765200	54765400	E16
chr10	54765400	54766200	E60
chr10	54766200	54766400	E57
chr10	54766400	54766800	E58
chr10	54766800	54767000	E59
chr10	54767000	54767200	E58
chr10	54767200	54767600	E57
chr10	54767600	54769400	E65
chr10	54769400	54771800	E4
chr10	54771800	54772000	E72
chr10	54772000	54772200	E38
chr10	54772200	54772400	E17
chr10	54772400	54772600	E41
chr10	54772600	54773000	E42
chr10	54773000	54773400	E41
chr10	54773400	54773800	E40
chr10	54773800	54774200	E39
chr10	54774200	54784800	E3
chr10	54784800	54785000	E39
chr10	54785000	54785600	E40
chr10	54785600	54790800	E4
chr10	54790800	54791000	E5
chr10	54791000	54792600	E3
chr10	54792600	54792800	E2
chr10	54792800	54793000	E39
chr10	54793000	54793200	E2
chr10	54793200	54793400	E39
chr10	54793400	54795800	E3
chr10	54795800	54796200	E39
chr10	54796200	54868000	E3
chr10	54868000	54868200	E39
chr10	54868200	54918400	E3
chr10	54918400	54918800	E73
chr10	54918800	54944000	E3
chr10	54944000	54944400	E39
chr10	54944400	54951000	E3
chr10	54951000	54951200	E73
chr10	54951200	54978200	E3
chr10	54978200	54978400	E39
chr10	54978400	55015600	E3
chr10	55015600	55016000	E39
chr10	55016000	55027800	E3
chr10	55027800	55028000	E73
chr10	55028000	55086600	E3
chr10	55086600	55087000	E39
chr10	55087000	55120000	E3
chr10	55120000	55120200	E39
chr10	55120200	55138400	E3
chr10	55138400	55138600	E39
chr10	55138600	55146800	E3
chr10	55146800	55147200	E39
chr10	55147200	55191400	E3
chr10	55191400	55191600	E73
chr10	55191600	55260800	E71
chr10	55260800	55261000	E73
chr10	55261000	55270000	E3
chr10	55270000	55270200	E73
chr10	55270200	55272200	E3
chr10	55272200	55272400	E73
chr10	55272400	55361000	E3
chr10	55361000	55361200	E39
chr10	55361200	55389400	E3
chr10	55389400	55389600	E39
chr10	55389600	55390200	E3
chr10	55390200	55390400	E39
chr10	55390400	55409000	E3
chr10	55409000	55409200	E73
chr10	55409200	55437000	E3
chr10	55437000	55437400	E39
chr10	55437400	55467400	E3
chr10	55467400	55467600	E73
chr10	55467600	55503400	E3
chr10	55503400	55503600	E39
chr10	55503600	55530400	E3
chr10	55530400	55530600	E73
chr10	55530600	55536600	E3
chr10	55536600	55536800	E73
chr10	55536800	55599400	E3
chr10	55599400	55599600	E39
chr10	55599600	55601800	E4
chr10	55601800	55602400	E5
chr10	55602400	55603600	E2
chr10	55603600	55603800	E18
chr10	55603800	55604000	E88
chr10	55604000	55604600	E87
chr10	55604600	55605200	E2
chr10	55605200	55614400	E3
chr10	55614400	55615800	E2
chr10	55615800	55616000	E89
chr10	55616000	55616400	E2
chr10	55616400	55633200	E3
chr10	55633200	55633400	E73
chr10	55633400	55634200	E3
chr10	55634200	55634400	E73
chr10	55634400	55649200	E3
chr10	55649200	55649400	E73
chr10	55649400	55651600	E3
chr10	55651600	55651800	E49
chr10	55651800	55652800	E4
chr10	55652800	55653200	E39
chr10	55653200	55657400	E3
chr10	55657400	55657600	E39
chr10	55657600	55688800	E3
chr10	55688800	55689800	E65
chr10	55689800	55690400	E3
chr10	55690400	55690600	E4
chr10	55690600	55693200	E3
chr10	55693200	55693400	E39
chr10	55693400	55709000	E3
chr10	55709000	55709200	E39
chr10	55709200	55711200	E2
chr10	55711200	55711400	E87
chr10	55711400	55711800	E34
chr10	55711800	55712000	E35
chr10	55712000	55712200	E72
chr10	55712200	55712400	E5
chr10	55712400	55713000	E2
chr10	55713000	55713600	E35
chr10	55713600	55714400	E18
chr10	55714400	55715600	E35
chr10	55715600	55716200	E18
chr10	55716200	55716400	E19
chr10	55716400	55716600	E20
chr10	55716600	55716800	E21
chr10	55716800	55717400	E22
chr10	55717400	55717600	E23
chr10	55717600	55717800	E22
chr10	55717800	55718000	E21
chr10	55718000	55718200	E20
chr10	55718200	55718400	E27
chr10	55718400	55718600	E32
chr10	55718600	55719400	E35
chr10	55719400	55719600	E34
chr10	55719600	55719800	E35
chr10	55719800	55720800	E2
chr10	55720800	55721000	E36
chr10	55721000	55723000	E2
chr10	55723000	55723400	E3
chr10	55723400	55723600	E39
chr10	55723600	55738800	E3
chr10	55738800	55739200	E39
chr10	55739200	55751800	E3
chr10	55751800	55752000	E73
chr10	55752000	55757400	E3
chr10	55757400	55758000	E39
chr10	55758000	55805400	E3
chr10	55805400	55805600	E39
chr10	55805600	55814200	E3
chr10	55814200	55814800	E65
chr10	55814800	55815200	E57
chr10	55815200	55815600	E56
chr10	55815600	55816000	E65
chr10	55816000	55816200	E66
chr10	55816200	55816600	E65
chr10	55816600	55840800	E3
chr10	55840800	55841000	E39
chr10	55841000	55868400	E3
chr10	55868400	55868600	E73
chr10	55868600	55875600	E3
chr10	55875600	55875800	E39
chr10	55875800	55890000	E3
chr10	55890000	55890200	E73
chr10	55890200	55890400	E77
chr10	55890400	55890600	E73
chr10	55890600	55897200	E3
chr10	55897200	55897400	E73
chr10	55897400	55940800	E3
chr10	55940800	55941000	E73
chr10	55941000	55943000	E3
chr10	55943000	55943200	E73
chr10	55943200	56019000	E3
chr10	56019000	56019200	E73
chr10	56019200	56032600	E3
chr10	56032600	56032800	E73
chr10	56032800	56044800	E3
chr10	56044800	56045000	E73
chr10	56045000	56049200	E3
chr10	56049200	56049400	E39
chr10	56049400	56060000	E3
chr10	56060000	56060600	E73
chr10	56060600	56064200	E3
chr10	56064200	56064400	E65
chr10	56064400	56064600	E64
chr10	56064600	56064800	E65
chr10	56064800	56128000	E3
chr10	56128000	56128400	E73
chr10	56128400	56131600	E3
chr10	56131600	56132000	E73
chr10	56132000	56157800	E3
chr10	56157800	56158200	E77
chr10	56158200	56168600	E3
chr10	56168600	56168800	E39
chr10	56168800	56176000	E3
chr10	56176000	56176200	E73
chr10	56176200	56188000	E3
chr10	56188000	56188200	E73
chr10	56188200	56188600	E3
chr10	56188600	56188800	E39
chr10	56188800	56198600	E3
chr10	56198600	56199200	E65
chr10	56199200	56199600	E37
chr10	56199600	56199800	E17
chr10	56199800	56200000	E38
chr10	56200000	56200200	E89
chr10	56200200	56200800	E2
chr10	56200800	56201000	E89
chr10	56201000	56201200	E36
chr10	56201200	56203200	E2
chr10	56203200	56203400	E36
chr10	56203400	56204000	E2
chr10	56204000	56217200	E3
chr10	56217200	56217400	E73
chr10	56217400	56217600	E3
chr10	56217600	56217800	E39
chr10	56217800	56240000	E3
chr10	56240000	56240200	E39
chr10	56240200	56287000	E3
chr10	56287000	56287400	E39
chr10	56287400	56290200	E3
chr10	56290200	56290400	E73
chr10	56290400	56292400	E3
chr10	56292400	56292600	E73
chr10	56292600	56294200	E3
chr10	56294200	56294400	E73
chr10	56294400	56336800	E3
chr10	56336800	56337000	E73
chr10	56337000	56363600	E3
chr10	56363600	56363800	E73
chr10	56363800	56381400	E3
chr10	56381400	56381600	E39
chr10	56381600	56423400	E3
chr10	56423400	56423600	E39
chr10	56423600	56424000	E3
chr10	56424000	56424200	E4
chr10	56424200	56425000	E3
chr10	56425000	56425200	E39
chr10	56425200	56427200	E3
chr10	56427200	56428600	E4
chr10	56428600	56428800	E5
chr10	56428800	56431600	E4
chr10	56431600	56433800	E3
chr10	56433800	56434000	E39
chr10	56434000	56450200	E3
chr10	56450200	56450400	E73
chr10	56450400	56462000	E3
chr10	56462000	56462800	E2
chr10	56462800	56463000	E36
chr10	56463000	56468400	E2
chr10	56468400	56468600	E72
chr10	56468600	56468800	E5
chr10	56468800	56503600	E3
chr10	56503600	56504200	E39
chr10	56504200	56505200	E3
chr10	56505200	56505400	E39
chr10	56505400	56509000	E3
chr10	56509000	56509400	E39
chr10	56509400	56512400	E3
chr10	56512400	56512600	E39
chr10	56512600	56514800	E3
chr10	56514800	56515000	E73
chr10	56515000	56551800	E3
chr10	56551800	56552000	E2
chr10	56552000	56552200	E89
chr10	56552200	56554800	E2
chr10	56554800	56555000	E36
chr10	56555000	56555400	E89
chr10	56555400	56555800	E2
chr10	56555800	56556200	E89
chr10	56556200	56556400	E78
chr10	56556400	56556600	E77
chr10	56556600	56557000	E89
chr10	56557000	56557400	E38
chr10	56557400	56557600	E36
chr10	56557600	56558000	E89
chr10	56558000	56558400	E2
chr10	56558400	56559000	E38
chr10	56559000	56559200	E36
chr10	56559200	56559400	E89
chr10	56559400	56559600	E2
chr10	56559600	56559800	E89
chr10	56559800	56560200	E38
chr10	56560200	56560400	E89
chr10	56560400	56560600	E36
chr10	56560600	56560800	E2
chr10	56560800	56561000	E77
chr10	56561000	56561400	E75
chr10	56561400	56561800	E89
chr10	56561800	56562000	E2
chr10	56562000	56562200	E4
chr10	56562200	56564600	E3
chr10	56564600	56564800	E39
chr10	56564800	56565200	E41
chr10	56565200	56565400	E39
chr10	56565400	56577200	E3
chr10	56577200	56577400	E39
chr10	56577400	56588200	E3
chr10	56588200	56588400	E73
chr10	56588400	56632600	E3
chr10	56632600	56632800	E73
chr10	56632800	56701600	E3
chr10	56701600	56701800	E39
chr10	56701800	56755800	E3
chr10	56755800	56756000	E5
chr10	56756000	56761200	E4
chr10	56761200	56761600	E5
chr10	56761600	56762200	E4
chr10	56762200	56762400	E85
chr10	56762400	56762600	E84
chr10	56762600	56763800	E85
chr10	56763800	56777800	E3
chr10	56777800	56779000	E65
chr10	56779000	56779200	E17
chr10	56779200	56779400	E86
chr10	56779400	56779600	E38
chr10	56779600	56779800	E36
chr10	56779800	56784400	E4
chr10	56784400	56784800	E85
chr10	56784800	56785000	E84
chr10	56785000	56805800	E3
chr10	56805800	56806000	E39
chr10	56806000	56806200	E40
chr10	56806200	56806400	E39
chr10	56806400	56808200	E3
chr10	56808200	56808600	E65
chr10	56808600	56808800	E58
chr10	56808800	56809000	E57
chr10	56809000	56809200	E58
chr10	56809200	56809400	E17
chr10	56809400	56819800	E3
chr10	56819800	56820000	E39
chr10	56820000	56840400	E3
chr10	56840400	56840600	E73
chr10	56840600	56874600	E3
chr10	56874600	56875000	E65
chr10	56875000	56875400	E64
chr10	56875400	56875800	E65
chr10	56875800	56881800	E3
chr10	56881800	56882000	E39
chr10	56882000	56911600	E3
chr10	56911600	56911800	E39
chr10	56911800	56932200	E3
chr10	56932200	56932400	E39
chr10	56932400	57007000	E3
chr10	57007000	57007200	E73
chr10	57007200	57032200	E3
chr10	57032200	57032400	E39
chr10	57032400	57034000	E65
chr10	57034000	57034600	E55
chr10	57034600	57034800	E5
chr10	57034800	57038200	E4
chr10	57038200	57038600	E65
chr10	57038600	57038800	E57
chr10	57038800	57039400	E65
chr10	57039400	57039600	E64
chr10	57039600	57040000	E65
chr10	57040000	57040800	E3
chr10	57040800	57041000	E39
chr10	57041000	57043400	E3
chr10	57043400	57043600	E39
chr10	57043600	57045600	E3
chr10	57045600	57045800	E39
chr10	57045800	57071800	E3
chr10	57071800	57072000	E89
chr10	57072000	57072400	E65
chr10	57072400	57072600	E57
chr10	57072600	57072800	E65
chr10	57072800	57096600	E3
chr10	57096600	57096800	E39
chr10	57096800	57111200	E3
chr10	57111200	57111600	E39
chr10	57111600	57127000	E3
chr10	57127000	57127200	E73
chr10	57127200	57168000	E3
chr10	57168000	57170000	E2
chr10	57170000	57170200	E18
chr10	57170200	57170400	E20
chr10	57170400	57170600	E30
chr10	57170600	57170800	E29
chr10	57170800	57171000	E17
chr10	57171000	57212000	E3
chr10	57212000	57212200	E73
chr10	57212200	57233600	E3
chr10	57233600	57233800	E39
chr10	57233800	57236800	E3
chr10	57236800	57237000	E39
chr10	57237000	57251000	E3
chr10	57251000	57251200	E73
chr10	57251200	57268800	E3
chr10	57268800	57269400	E73
chr10	57269400	57277800	E3
chr10	57277800	57278400	E39
chr10	57278400	57310000	E3
chr10	57310000	57310200	E73
chr10	57310200	57345800	E3
chr10	57345800	57346000	E73
chr10	57346000	57361400	E3
chr10	57361400	57361600	E65
chr10	57361600	57361800	E55
chr10	57361800	57362000	E53
chr10	57362000	57362200	E55
chr10	57362200	57362400	E67
chr10	57362400	57362800	E65
chr10	57362800	57381200	E3
chr10	57381200	57381400	E73
chr10	57381400	57386600	E3
chr10	57386600	57387200	E65
chr10	57387200	57387400	E63
chr10	57387400	57387800	E52
chr10	57387800	57388000	E53
chr10	57388000	57388400	E61
chr10	57388400	57388600	E54
chr10	57388600	57389000	E58
chr10	57389000	57389400	E65
chr10	57389400	57390000	E69
chr10	57390000	57390200	E68
chr10	57390200	57390400	E51
chr10	57390400	57390800	E8
chr10	57390800	57391000	E9
chr10	57391000	57391400	E8
chr10	57391400	57391600	E40
chr10	57391600	57391800	E39
chr10	57391800	57498600	E3
chr10	57498600	57498800	E73
chr10	57498800	57529400	E3
chr10	57529400	57529600	E73
chr10	57529600	57530800	E3
chr10	57530800	57531200	E39
chr10	57531200	57538200	E3
chr10	57538200	57538600	E73
chr10	57538600	57547800	E3
chr10	57547800	57548000	E73
chr10	57548000	57681600	E3
chr10	57681600	57682000	E39
chr10	57682000	57710000	E3
chr10	57710000	57710200	E73
chr10	57710200	57726200	E3
chr10	57726200	57726400	E39
chr10	57726400	57728000	E3
chr10	57728000	57728200	E73
chr10	57728200	57748800	E3
chr10	57748800	57749200	E77
chr10	57749200	57756800	E3
chr10	57756800	57757000	E39
chr10	57757000	57777400	E3
chr10	57777400	57777600	E77
chr10	57777600	57839600	E3
chr10	57839600	57840000	E73
chr10	57840000	57846200	E3
chr10	57846200	57846400	E39
chr10	57846400	57846600	E78
chr10	57846600	57847400	E2
chr10	57847400	57847600	E39
chr10	57847600	57893200	E3
chr10	57893200	57893400	E73
chr10	57893400	58027200	E3
chr10	58027200	58027400	E73
chr10	58027400	58055600	E3
chr10	58055600	58055800	E73
chr10	58055800	58083000	E3
chr10	58083000	58083200	E73
chr10	58083200	58110200	E3
chr10	58110200	58110400	E73
chr10	58110400	58120400	E3
chr10	58120400	58120600	E4
chr10	58120600	58120800	E40
chr10	58120800	58121200	E15
chr10	58121200	58121600	E14
chr10	58121600	58121800	E16
chr10	58121800	58122000	E39
chr10	58122000	58132600	E3
chr10	58132600	58133000	E73
chr10	58133000	58155600	E3
chr10	58155600	58155800	E73
chr10	58155800	58200000	E3
chr10	58200000	58200200	E73
chr10	58200200	58215600	E3
chr10	58215600	58215800	E39
chr10	58215800	58251800	E3
chr10	58251800	58252400	E39
chr10	58252400	58343800	E3
chr10	58343800	58344000	E39
chr10	58344000	58354000	E3
chr10	58354000	58354200	E73
chr10	58354200	58381800	E3
chr10	58381800	58382000	E39
chr10	58382000	58382400	E40
chr10	58382400	58382600	E41
chr10	58382600	58382800	E39
chr10	58382800	58393800	E3
chr10	58393800	58394000	E73
chr10	58394000	58485800	E3
chr10	58485800	58486000	E39
chr10	58486000	58514600	E3
chr10	58514600	58514800	E73
chr10	58514800	58528000	E3
chr10	58528000	58528200	E73
chr10	58528200	58585400	E3
chr10	58585400	58585600	E73
chr10	58585600	58608400	E3
chr10	58608400	58608600	E39
chr10	58608600	58634600	E3
chr10	58634600	58635000	E73
chr10	58635000	58775400	E3
chr10	58775400	58775600	E77
chr10	58775600	58808200	E3
chr10	58808200	58808400	E73
chr10	58808400	58824400	E3
chr10	58824400	58824600	E73
chr10	58824600	58837600	E3
chr10	58837600	58837800	E73
chr10	58837800	58840000	E3
chr10	58840000	58840200	E73
chr10	58840200	58876800	E3
chr10	58876800	58877000	E73
chr10	58877000	58884600	E3
chr10	58884600	58884800	E73
chr10	58884800	58904200	E3
chr10	58904200	58904600	E77
chr10	58904600	58937400	E3
chr10	58937400	58937600	E39
chr10	58937600	58938800	E3
chr10	58938800	58939000	E18
chr10	58939000	58940200	E35
chr10	58940200	58940400	E18
chr10	58940400	58940600	E35
chr10	58940600	58940800	E28
chr10	58940800	58941000	E35
chr10	58941000	59013200	E3
chr10	59013200	59013400	E39
chr10	59013400	59014600	E3
chr10	59014600	59014800	E73
chr10	59014800	59073000	E3
chr10	59073000	59073200	E18
chr10	59073200	59073400	E35
chr10	59073400	59073600	E18
chr10	59073600	59073800	E19
chr10	59073800	59074000	E26
chr10	59074000	59074200	E28
chr10	59074200	59074600	E27
chr10	59074600	59075000	E18
chr10	59075000	59075600	E35
chr10	59075600	59078000	E2
chr10	59078000	59091400	E3
chr10	59091400	59091600	E39
chr10	59091600	59105600	E3
chr10	59105600	59105800	E73
chr10	59105800	59112800	E3
chr10	59112800	59113000	E39
chr10	59113000	59164600	E3
chr10	59164600	59164800	E39
chr10	59164800	59190000	E3
chr10	59190000	59190400	E39
chr10	59190400	59220000	E3
chr10	59220000	59220200	E39
chr10	59220200	59232600	E3
chr10	59232600	59232800	E39
chr10	59232800	59249800	E3
chr10	59249800	59250000	E73
chr10	59250000	59321800	E3
chr10	59321800	59322200	E39
chr10	59322200	59322400	E3
chr10	59322400	59322600	E73
chr10	59322600	59331200	E3
chr10	59331200	59331400	E39
chr10	59331400	59341800	E3
chr10	59341800	59342000	E39
chr10	59342000	59345400	E3
chr10	59345400	59345600	E73
chr10	59345600	59364000	E3
chr10	59364000	59364200	E73
chr10	59364200	59365800	E3
chr10	59365800	59366000	E39
chr10	59366000	59376800	E3
chr10	59376800	59377000	E73
chr10	59377000	59397800	E3
chr10	59397800	59398000	E73
chr10	59398000	59415000	E3
chr10	59415000	59415200	E39
chr10	59415200	59463200	E3
chr10	59463200	59463400	E87
chr10	59463400	59463600	E88
chr10	59463600	59464000	E87
chr10	59464000	59468000	E3
chr10	59468000	59468200	E73
chr10	59468200	59486600	E3
chr10	59486600	59486800	E77
chr10	59486800	59487400	E3
chr10	59487400	59487800	E73
chr10	59487800	59527600	E3
chr10	59527600	59528000	E39
chr10	59528000	59533200	E3
chr10	59533200	59533400	E39
chr10	59533400	59578400	E3
chr10	59578400	59578800	E73
chr10	59578800	59609800	E3
chr10	59609800	59610000	E78
chr10	59610000	59622400	E3
chr10	59622400	59623200	E65
chr10	59623200	59623400	E64
chr10	59623400	59624600	E65
chr10	59624600	59664800	E3
chr10	59664800	59665200	E65
chr10	59665200	59665400	E57
chr10	59665400	59665600	E65
chr10	59665600	59665800	E66
chr10	59665800	59666600	E65
chr10	59666600	59672000	E3
chr10	59672000	59672400	E39
chr10	59672400	59673600	E3
chr10	59673600	59674200	E65
chr10	59674200	59674600	E64
chr10	59674600	59674800	E63
chr10	59674800	59675000	E56
chr10	59675000	59675200	E53
chr10	59675200	59675800	E56
chr10	59675800	59676000	E57
chr10	59676000	59676200	E59
chr10	59676200	59676400	E58
chr10	59676400	59677000	E57
chr10	59677000	59677200	E59
chr10	59677200	59677400	E58
chr10	59677400	59677600	E54
chr10	59677600	59678000	E65
chr10	59678000	59680000	E3
chr10	59680000	59680200	E18
chr10	59680200	59680400	E28
chr10	59680400	59680800	E27
chr10	59680800	59681000	E35
chr10	59681000	59684600	E3
chr10	59684600	59685600	E65
chr10	59685600	59685800	E56
chr10	59685800	59686000	E65
chr10	59686000	59695000	E3
chr10	59695000	59695800	E65
chr10	59695800	59696000	E56
chr10	59696000	59696200	E58
chr10	59696200	59696400	E59
chr10	59696400	59696600	E54
chr10	59696600	59697000	E55
chr10	59697000	59697200	E65
chr10	59697200	59697400	E4
chr10	59697400	59699600	E3
chr10	59699600	59700000	E39
chr10	59700000	59712600	E3
chr10	59712600	59712800	E39
chr10	59712800	59713800	E4
chr10	59713800	59714400	E65
chr10	59714400	59715000	E64
chr10	59715000	59715200	E57
chr10	59715200	59715400	E64
chr10	59715400	59715600	E58
chr10	59715600	59715800	E64
chr10	59715800	59716200	E65
chr10	59716200	59719400	E3
chr10	59719400	59719600	E2
chr10	59719600	59720200	E35
chr10	59720200	59720400	E18
chr10	59720400	59720600	E28
chr10	59720600	59721000	E18
chr10	59721000	59721400	E35
chr10	59721400	59722600	E2
chr10	59722600	59723000	E36
chr10	59723000	59723400	E2
chr10	59723400	59723600	E35
chr10	59723600	59723800	E34
chr10	59723800	59724000	E27
chr10	59724000	59724400	E26
chr10	59724400	59724600	E25
chr10	59724600	59725200	E20
chr10	59725200	59725600	E28
chr10	59725600	59725800	E35
chr10	59725800	59726800	E2
chr10	59726800	59743000	E3
chr10	59743000	59743200	E72
chr10	59743200	59743400	E4
chr10	59743400	59743800	E5
chr10	59743800	59744000	E74
chr10	59744000	59772600	E3
chr10	59772600	59772800	E39
chr10	59772800	59773000	E40
chr10	59773000	59773200	E65
chr10	59773200	59773600	E3
chr10	59773600	59773800	E39
chr10	59773800	59785800	E3
chr10	59785800	59786000	E39
chr10	59786000	59786400	E2
chr10	59786400	59786600	E72
chr10	59786600	59815600	E3
chr10	59815600	59816000	E85
chr10	59816000	59824600	E4
chr10	59824600	59824800	E90
chr10	59824800	59825200	E38
chr10	59825200	59825400	E36
chr10	59825400	59828000	E2
chr10	59828000	59828200	E36
chr10	59828200	59829400	E2
chr10	59829400	59829600	E78
chr10	59829600	59830600	E2
chr10	59830600	59830800	E36
chr10	59830800	59831200	E38
chr10	59831200	59831400	E40
chr10	59831400	59831600	E39
chr10	59831600	59844600	E3
chr10	59844600	59844800	E73
chr10	59844800	59869200	E3
chr10	59869200	59869400	E39
chr10	59869400	59869800	E3
chr10	59869800	59870000	E73
chr10	59870000	59892200	E3
chr10	59892200	59892600	E2
chr10	59892600	59892800	E39
chr10	59892800	59893000	E36
chr10	59893000	59893200	E38
chr10	59893200	59893600	E7
chr10	59893600	59893800	E6
chr10	59893800	59894000	E1
chr10	59894000	59894200	E89
chr10	59894200	59894400	E36
chr10	59894400	59895600	E2
chr10	59895600	59896000	E36
chr10	59896000	59896200	E38
chr10	59896200	59896400	E89
chr10	59896400	59896600	E38
chr10	59896600	59897000	E37
chr10	59897000	59897200	E83
chr10	59897200	59897400	E82
chr10	59897400	59897600	E16
chr10	59897600	59897800	E17
chr10	59897800	59898000	E37
chr10	59898000	59898400	E29
chr10	59898400	59898600	E37
chr10	59898600	59899000	E70
chr10	59899000	59911600	E3
chr10	59911600	59911800	E39
chr10	59911800	59912400	E65
chr10	59912400	59912600	E64
chr10	59912600	59912800	E65
chr10	59912800	59913000	E39
chr10	59913000	59916800	E3
chr10	59916800	59917200	E87
chr10	59917200	59917400	E34
chr10	59917400	59917600	E88
chr10	59917600	59918200	E87
chr10	59918200	59926800	E3
chr10	59926800	59927000	E73
chr10	59927000	59937200	E3
chr10	59937200	59937400	E39
chr10	59937400	59941000	E3
chr10	59941000	59941200	E39
chr10	59941200	59950000	E3
chr10	59950000	59950200	E39
chr10	59950200	59959200	E3
chr10	59959200	59959400	E39
chr10	59959400	59983200	E3
chr10	59983200	59983400	E2
chr10	59983400	59983800	E36
chr10	59983800	59986200	E2
chr10	59986200	59986400	E36
chr10	59986400	59988800	E2
chr10	59988800	59989000	E35
chr10	59989000	59989200	E34
chr10	59989200	59989400	E35
chr10	59989400	59989600	E34
chr10	59989600	59989800	E26
chr10	59989800	59990400	E32
chr10	59990400	59990800	E34
chr10	59990800	59991000	E35
chr10	59991000	59991600	E2
chr10	59991600	59997200	E3
chr10	59997200	59997400	E73
chr10	59997400	59998400	E3
chr10	59998400	59998600	E39
chr10	59998600	59998800	E40
chr10	59998800	59999000	E39
chr10	59999000	60000200	E2
chr10	60000200	60005000	E3
chr10	60005000	60005800	E39
chr10	60005800	60015400	E3
chr10	60015400	60015600	E39
chr10	60015600	60019200	E3
chr10	60019200	60019400	E73
chr10	60019400	60022600	E3
chr10	60022600	60023000	E89
chr10	60023000	60023200	E36
chr10	60023200	60024200	E2
chr10	60024200	60024600	E87
chr10	60024600	60024800	E88
chr10	60024800	60025000	E18
chr10	60025000	60025200	E19
chr10	60025200	60025400	E18
chr10	60025400	60025600	E19
chr10	60025600	60025800	E16
chr10	60025800	60026000	E13
chr10	60026000	60026200	E21
chr10	60026200	60026400	E13
chr10	60026400	60026600	E12
chr10	60026600	60026800	E11
chr10	60026800	60027400	E12
chr10	60027400	60027600	E81
chr10	60027600	60027800	E79
chr10	60027800	60029400	E12
chr10	60029400	60029600	E13
chr10	60029600	60029800	E16
chr10	60029800	60030000	E39
chr10	60030000	60030600	E38
chr10	60030600	60030800	E72
chr10	60030800	60033600	E2
chr10	60033600	60033800	E36
chr10	60033800	60035400	E2
chr10	60035400	60035800	E35
chr10	60035800	60036000	E34
chr10	60036000	60036200	E35
chr10	60036200	60036400	E18
chr10	60036400	60036800	E35
chr10	60036800	60037000	E34
chr10	60037000	60037200	E35
chr10	60037200	60040200	E2
chr10	60040200	60040400	E36
chr10	60040400	60041400	E2
chr10	60041400	60041800	E38
chr10	60041800	60042000	E40
chr10	60042000	60042600	E41
chr10	60042600	60043000	E42
chr10	60043000	60043200	E38
chr10	60043200	60043400	E39
chr10	60043400	60046400	E3
chr10	60046400	60046600	E39
chr10	60046600	60049000	E3
chr10	60049000	60049600	E4
chr10	60049600	60049800	E39
chr10	60049800	60051200	E4
chr10	60051200	60051400	E6
chr10	60051400	60051600	E38
chr10	60051600	60051800	E5
chr10	60051800	60054200	E2
chr10	60054200	60054600	E3
chr10	60054600	60054800	E2
chr10	60054800	60090200	E3
chr10	60090200	60090400	E39
chr10	60090400	60090600	E2
chr10	60090600	60090800	E89
chr10	60090800	60094000	E4
chr10	60094000	60094200	E78
chr10	60094200	60094400	E17
chr10	60094400	60094600	E11
chr10	60094600	60095000	E80
chr10	60095000	60095200	E81
chr10	60095200	60095400	E10
chr10	60095400	60095600	E31
chr10	60095600	60095800	E29
chr10	60095800	60096000	E88
chr10	60096000	60096200	E87
chr10	60096200	60096400	E89
chr10	60096400	60096600	E36
chr10	60096600	60097400	E2
chr10	60097400	60097600	E87
chr10	60097600	60098600	E2
chr10	60098600	60099000	E36
chr10	60099000	60099800	E38
chr10	60099800	60100000	E36
chr10	60100000	60100400	E38
chr10	60100400	60100600	E86
chr10	60100600	60100800	E38
chr10	60100800	60101400	E17
chr10	60101400	60102000	E37
chr10	60102000	60102200	E29
chr10	60102200	60102600	E17
chr10	60102600	60104400	E2
chr10	60104400	60104600	E36
chr10	60104600	60107600	E2
chr10	60107600	60107800	E89
chr10	60107800	60108000	E34
chr10	60108000	60108200	E27
chr10	60108200	60108800	E28
chr10	60108800	60109800	E35
chr10	60109800	60110000	E88
chr10	60110000	60110600	E87
chr10	60110600	60111000	E47
chr10	60111000	60111200	E48
chr10	60111200	60111400	E47
chr10	60111400	60111800	E88
chr10	60111800	60112000	E27
chr10	60112000	60112400	E26
chr10	60112400	60112600	E88
chr10	60112600	60113000	E87
chr10	60113000	60115400	E2
chr10	60115400	60115600	E36
chr10	60115600	60117000	E2
chr10	60117000	60117200	E36
chr10	60117200	60117600	E38
chr10	60117600	60117800	E36
chr10	60117800	60118000	E2
chr10	60118000	60118400	E36
chr10	60118400	60121400	E2
chr10	60121400	60121600	E36
chr10	60121600	60122000	E2
chr10	60122000	60122200	E36
chr10	60122200	60128600	E2
chr10	60128600	60128800	E36
chr10	60128800	60130400	E2
chr10	60130400	60130600	E35
chr10	60130600	60130800	E34
chr10	60130800	60131000	E27
chr10	60131000	60131200	E19
chr10	60131200	60131400	E20
chr10	60131400	60131800	E19
chr10	60131800	60132000	E27
chr10	60132000	60132600	E18
chr10	60132600	60132800	E28
chr10	60132800	60133000	E27
chr10	60133000	60133200	E18
chr10	60133200	60133600	E35
chr10	60133600	60137000	E2
chr10	60137000	60141600	E3
chr10	60141600	60143000	E2
chr10	60143000	60143200	E17
chr10	60143200	60143400	E38
chr10	60143400	60143800	E48
chr10	60143800	60144000	E47
chr10	60144000	60144200	E46
chr10	60144200	60144400	E13
chr10	60144400	60145600	E12
chr10	60145600	60145800	E11
chr10	60145800	60146200	E49
chr10	60146200	60146400	E86
chr10	60146400	60147200	E2
chr10	60147200	60147400	E35
chr10	60147400	60147600	E34
chr10	60147600	60149400	E2
chr10	60149400	60149600	E87
chr10	60149600	60149800	E34
chr10	60149800	60150200	E89
chr10	60150200	60150400	E2
chr10	60150400	60150800	E36
chr10	60150800	60151200	E38
chr10	60151200	60151400	E17
chr10	60151400	60151600	E37
chr10	60151600	60151800	E17
chr10	60151800	60152000	E86
chr10	60152000	60152200	E89
chr10	60152200	60152400	E18
chr10	60152400	60152600	E35
chr10	60152600	60153000	E18
chr10	60153000	60153400	E27
chr10	60153400	60153600	E25
chr10	60153600	60153800	E27
chr10	60153800	60154800	E35
chr10	60154800	60160200	E2
chr10	60160200	60160400	E76
chr10	60160400	60160600	E2
chr10	60160600	60160800	E39
chr10	60160800	60168600	E3
chr10	60168600	60168800	E39
chr10	60168800	60173800	E3
chr10	60173800	60174200	E65
chr10	60174200	60174600	E57
chr10	60174600	60174800	E56
chr10	60174800	60175000	E55
chr10	60175000	60175400	E65
chr10	60175400	60235200	E3
chr10	60235200	60235400	E39
chr10	60235400	60235600	E65
chr10	60235600	60235800	E55
chr10	60235800	60236200	E65
chr10	60236200	60237800	E4
chr10	60237800	60253000	E3
chr10	60253000	60253200	E39
chr10	60253200	60254400	E65
chr10	60254400	60258400	E3
chr10	60258400	60258600	E73
chr10	60258600	60270800	E3
chr10	60270800	60271200	E65
chr10	60271200	60271400	E57
chr10	60271400	60271600	E55
chr10	60271600	60271800	E54
chr10	60271800	60272200	E56
chr10	60272200	60272400	E54
chr10	60272400	60273000	E66
chr10	60273000	60273200	E8
chr10	60273200	60273400	E7
chr10	60273400	60274200	E6
chr10	60274200	60275000	E38
chr10	60275000	60275200	E36
chr10	60275200	60275400	E38
chr10	60275400	60275600	E36
chr10	60275600	60279400	E2
chr10	60279400	60279600	E36
chr10	60279600	60280000	E2
chr10	60280000	60280400	E85
chr10	60280400	60288400	E3
chr10	60288400	60288600	E2
chr10	60288600	60288800	E36
chr10	60288800	60290800	E2
chr10	60290800	60291000	E36
chr10	60291000	60293800	E2
chr10	60293800	60303800	E3
chr10	60303800	60304000	E39
chr10	60304000	60306800	E3
chr10	60306800	60307000	E39
chr10	60307000	60314200	E3
chr10	60314200	60314600	E39
chr10	60314600	60332200	E3
chr10	60332200	60332800	E65
chr10	60332800	60333000	E64
chr10	60333000	60333800	E65
chr10	60333800	60334000	E57
chr10	60334000	60334200	E66
chr10	60334200	60335000	E4
chr10	60335000	60335400	E85
chr10	60335400	60335800	E77
chr10	60335800	60336000	E85
chr10	60336000	60336200	E84
chr10	60336200	60336600	E85
chr10	60336600	60336800	E84
chr10	60336800	60337000	E83
chr10	60337000	60337800	E17
chr10	60337800	60338000	E38
chr10	60338000	60338200	E17
chr10	60338200	60339600	E69
chr10	60339600	60340000	E4
chr10	60340000	60340200	E5
chr10	60340200	60341800	E4
chr10	60341800	60342000	E5
chr10	60342000	60348000	E4
chr10	60348000	60348200	E39
chr10	60348200	60350000	E4
chr10	60350000	60350200	E65
chr10	60350200	60350400	E36
chr10	60350400	60351000	E65
chr10	60351000	60360000	E4
chr10	60360000	60360200	E78
chr10	60360200	60360400	E5
chr10	60360400	60365800	E2
chr10	60365800	60366000	E36
chr10	60366000	60366400	E38
chr10	60366400	60366800	E17
chr10	60366800	60367000	E7
chr10	60367000	60367200	E38
chr10	60367200	60368000	E4
chr10	60368000	60381000	E3
chr10	60381000	60381200	E65
chr10	60381200	60381600	E54
chr10	60381600	60381800	E57
chr10	60381800	60382000	E59
chr10	60382000	60382200	E57
chr10	60382200	60382400	E65
chr10	60382400	60382600	E57
chr10	60382600	60389800	E3
chr10	60389800	60390000	E72
chr10	60390000	60391400	E2
chr10	60391400	60391600	E36
chr10	60391600	60397200	E2
chr10	60397200	60397400	E36
chr10	60397400	60401200	E2
chr10	60401200	60401400	E36
chr10	60401400	60402200	E38
chr10	60402200	60405400	E4
chr10	60405400	60405800	E85
chr10	60405800	60410200	E4
chr10	60410200	60410400	E5
chr10	60410400	60411000	E4
chr10	60411000	60411200	E78
chr10	60411200	60411400	E77
chr10	60411400	60412600	E3
chr10	60412600	60413000	E39
chr10	60413000	60425200	E3
chr10	60425200	60425600	E85
chr10	60425600	60426200	E84
chr10	60426200	60426400	E17
chr10	60426400	60427400	E85
chr10	60427400	60450800	E3
chr10	60450800	60451000	E65
chr10	60451000	60451200	E57
chr10	60451200	60451400	E56
chr10	60451400	60451600	E57
chr10	60451600	60451800	E56
chr10	60451800	60452000	E57
chr10	60452000	60452200	E65
chr10	60452200	60464600	E3
chr10	60464600	60465200	E65
chr10	60465200	60493000	E3
chr10	60493000	60494400	E65
chr10	60494400	60494600	E55
chr10	60494600	60494800	E58
chr10	60494800	60495000	E57
chr10	60495000	60495400	E64
chr10	60495400	60496000	E65
chr10	60496000	60504000	E3
chr10	60504000	60504200	E39
chr10	60504200	60511400	E3
chr10	60511400	60512000	E4
chr10	60512000	60512600	E72
chr10	60512600	60513000	E4
chr10	60513000	60513200	E5
chr10	60513200	60515000	E4
chr10	60515000	60515200	E72
chr10	60515200	60515600	E38
chr10	60515600	60516200	E17
chr10	60516200	60516800	E38
chr10	60516800	60517000	E86
chr10	60517000	60518000	E2
chr10	60518000	60518200	E36
chr10	60518200	60520600	E2
chr10	60520600	60521000	E36
chr10	60521000	60522400	E2
chr10	60522400	60523800	E3
chr10	60523800	60524000	E78
chr10	60524000	60531400	E3
chr10	60531400	60532000	E2
chr10	60532000	60532200	E39
chr10	60532200	60534400	E2
chr10	60534400	60534600	E36
chr10	60534600	60540200	E2
chr10	60540200	60540400	E89
chr10	60540400	60541600	E2
chr10	60541600	60541800	E16
chr10	60541800	60542200	E15
chr10	60542200	60542400	E37
chr10	60542400	60542600	E17
chr10	60542600	60542800	E65
chr10	60542800	60543200	E4
chr10	60543200	60543400	E5
chr10	60543400	60547600	E4
chr10	60547600	60548000	E5
chr10	60548000	60548800	E4
chr10	60548800	60549000	E65
chr10	60549000	60549400	E39
chr10	60549400	60554400	E3
chr10	60554400	60555200	E65
chr10	60555200	60555400	E57
chr10	60555400	60555600	E59
chr10	60555600	60555800	E61
chr10	60555800	60556000	E62
chr10	60556000	60556200	E61
chr10	60556200	60556400	E62
chr10	60556400	60556600	E61
chr10	60556600	60556800	E60
chr10	60556800	60557000	E59
chr10	60557000	60557400	E57
chr10	60557400	60557600	E65
chr10	60557600	60558000	E64
chr10	60558000	60558200	E65
chr10	60558200	60567600	E3
chr10	60567600	60567800	E39
chr10	60567800	60578400	E3
chr10	60578400	60578600	E39
chr10	60578600	60579400	E65
chr10	60579400	60579600	E64
chr10	60579600	60580000	E65
chr10	60580000	60580200	E64
chr10	60580200	60580400	E65
chr10	60580400	60580600	E64
chr10	60580600	60581200	E65
chr10	60581200	60581400	E56
chr10	60581400	60582800	E65
chr10	60582800	60583000	E64
chr10	60583000	60583800	E65
chr10	60583800	60584000	E64
chr10	60584000	60588000	E65
chr10	60588000	60589400	E4
chr10	60589400	60589600	E78
chr10	60589600	60590600	E4
chr10	60590600	60590800	E1
chr10	60590800	60591400	E38
chr10	60591400	60591600	E37
chr10	60591600	60592200	E38
chr10	60592200	60592400	E64
chr10	60592400	60592800	E65
chr10	60592800	60593000	E38
chr10	60593000	60593400	E85
chr10	60593400	60593600	E84
chr10	60593600	60594400	E83
chr10	60594400	60594600	E84
chr10	60594600	60595000	E66
chr10	60595000	60596400	E65
chr10	60596400	60597000	E66
chr10	60597000	60597400	E55
chr10	60597400	60598000	E65
chr10	60598000	60598400	E4
chr10	60598400	60602600	E3
chr10	60602600	60602800	E4
chr10	60602800	60603800	E3
chr10	60603800	60605800	E4
chr10	60605800	60611600	E3
chr10	60611600	60612400	E4
chr10	60612400	60614200	E65
chr10	60614200	60614800	E64
chr10	60614800	60615800	E65
chr10	60615800	60617000	E64
chr10	60617000	60617400	E65
chr10	60617400	60639000	E3
chr10	60639000	60639200	E73
chr10	60639200	60639400	E3
chr10	60639400	60639600	E73
chr10	60639600	60667400	E3
chr10	60667400	60667600	E73
chr10	60667600	60670400	E3
chr10	60670400	60670600	E39
chr10	60670600	60672600	E4
chr10	60672600	60672800	E38
chr10	60672800	60673000	E37
chr10	60673000	60673200	E85
chr10	60673200	60673800	E84
chr10	60673800	60674400	E85
chr10	60674400	60676600	E4
chr10	60676600	60677400	E85
chr10	60677400	60678800	E4
chr10	60678800	60679000	E65
chr10	60679000	60679400	E64
chr10	60679400	60679600	E65
chr10	60679600	60679800	E57
chr10	60679800	60680000	E58
chr10	60680000	60680600	E59
chr10	60680600	60680800	E58
chr10	60680800	60681000	E60
chr10	60681000	60681200	E59
chr10	60681200	60681400	E37
chr10	60681400	60681800	E29
chr10	60681800	60682200	E38
chr10	60682200	60682400	E3
chr10	60682400	60683000	E4
chr10	60683000	60684000	E3
chr10	60684000	60684200	E4
chr10	60684200	60689800	E3
chr10	60689800	60690400	E65
chr10	60690400	60690600	E63
chr10	60690600	60690800	E57
chr10	60690800	60691000	E58
chr10	60691000	60692000	E65
chr10	60692000	60692200	E64
chr10	60692200	60693400	E65
chr10	60693400	60693600	E64
chr10	60693600	60694600	E65
chr10	60694600	60695000	E64
chr10	60695000	60695600	E63
chr10	60695600	60695800	E56
chr10	60695800	60696000	E57
chr10	60696000	60696200	E56
chr10	60696200	60696400	E57
chr10	60696400	60696600	E55
chr10	60696600	60697200	E66
chr10	60697200	60697400	E67
chr10	60697400	60698200	E66
chr10	60698200	60698800	E65
chr10	60698800	60699000	E64
chr10	60699000	60699600	E65
chr10	60699600	60699800	E64
chr10	60699800	60701000	E65
chr10	60701000	60701600	E4
chr10	60701600	60702000	E65
chr10	60702000	60702200	E66
chr10	60702200	60702400	E57
chr10	60702400	60702600	E58
chr10	60702600	60703200	E57
chr10	60703200	60703400	E58
chr10	60703400	60703800	E56
chr10	60703800	60704200	E57
chr10	60704200	60704400	E56
chr10	60704400	60704600	E58
chr10	60704600	60704800	E56
chr10	60704800	60705000	E57
chr10	60705000	60705600	E65
chr10	60705600	60705800	E64
chr10	60705800	60706400	E65
chr10	60706400	60706600	E63
chr10	60706600	60706800	E55
chr10	60706800	60707200	E57
chr10	60707200	60707400	E53
chr10	60707400	60707600	E59
chr10	60707600	60707800	E60
chr10	60707800	60708000	E61
chr10	60708000	60708200	E60
chr10	60708200	60708400	E58
chr10	60708400	60708600	E53
chr10	60708600	60709000	E52
chr10	60709000	60709200	E68
chr10	60709200	60709400	E52
chr10	60709400	60709600	E59
chr10	60709600	60709800	E60
chr10	60709800	60710000	E56
chr10	60710000	60710400	E59
chr10	60710400	60710800	E53
chr10	60710800	60711200	E52
chr10	60711200	60711400	E58
chr10	60711400	60711600	E57
chr10	60711600	60711800	E56
chr10	60711800	60712000	E50
chr10	60712000	60712200	E14
chr10	60712200	60712600	E11
chr10	60712600	60712800	E14
chr10	60712800	60713000	E13
chr10	60713000	60713200	E23
chr10	60713200	60713400	E24
chr10	60713400	60713600	E30
chr10	60713600	60713800	E29
chr10	60713800	60714000	E34
chr10	60714000	60714200	E33
chr10	60714200	60714600	E34
chr10	60714600	60714800	E18
chr10	60714800	60715000	E28
chr10	60715000	60715200	E35
chr10	60715200	60715600	E34
chr10	60715600	60715800	E28
chr10	60715800	60716000	E18
chr10	60716000	60716400	E35
chr10	60716400	60716800	E18
chr10	60716800	60717200	E28
chr10	60717200	60717800	E35
chr10	60717800	60718000	E34
chr10	60718000	60718400	E35
chr10	60718400	60719200	E18
chr10	60719200	60719400	E28
chr10	60719400	60720200	E35
chr10	60720200	60720400	E18
chr10	60720400	60720600	E35
chr10	60720600	60721000	E34
chr10	60721000	60721400	E28
chr10	60721400	60721600	E18
chr10	60721600	60721800	E19
chr10	60721800	60722000	E20
chr10	60722000	60722200	E21
chr10	60722200	60722400	E22
chr10	60722400	60723600	E23
chr10	60723600	60723800	E25
chr10	60723800	60724200	E23
chr10	60724200	60725200	E12
chr10	60725200	60725400	E23
chr10	60725400	60725800	E12
chr10	60725800	60727200	E23
chr10	60727200	60728600	E12
chr10	60728600	60729000	E23
chr10	60729000	60729600	E24
chr10	60729600	60729800	E23
chr10	60729800	60730600	E24
chr10	60730600	60730800	E26
chr10	60730800	60731000	E25
chr10	60731000	60731200	E21
chr10	60731200	60731400	E20
chr10	60731400	60731600	E19
chr10	60731600	60731800	E27
chr10	60731800	60732000	E26
chr10	60732000	60732600	E20
chr10	60732600	60732800	E31
chr10	60732800	60733000	E30
chr10	60733000	60733200	E26
chr10	60733200	60733400	E25
chr10	60733400	60733600	E20
chr10	60733600	60734000	E19
chr10	60734000	60734200	E28
chr10	60734200	60734400	E18
chr10	60734400	60734800	E28
chr10	60734800	60735200	E18
chr10	60735200	60736000	E35
chr10	60736000	60736600	E18
chr10	60736600	60736800	E35
chr10	60736800	60737000	E18
chr10	60737000	60739000	E35
chr10	60739000	60739200	E34
chr10	60739200	60739400	E18
chr10	60739400	60739600	E28
chr10	60739600	60740000	E18
chr10	60740000	60740200	E35
chr10	60740200	60740400	E18
chr10	60740400	60740800	E19
chr10	60740800	60741200	E20
chr10	60741200	60741400	E19
chr10	60741400	60741600	E27
chr10	60741600	60741800	E25
chr10	60741800	60742200	E20
chr10	60742200	60742400	E22
chr10	60742400	60742600	E21
chr10	60742600	60742800	E19
chr10	60742800	60743200	E18
chr10	60743200	60743400	E28
chr10	60743400	60744000	E18
chr10	60744000	60744200	E28
chr10	60744200	60744400	E18
chr10	60744400	60744800	E19
chr10	60744800	60745000	E27
chr10	60745000	60745200	E25
chr10	60745200	60745600	E24
chr10	60745600	60746000	E22
chr10	60746000	60746200	E21
chr10	60746200	60746400	E22
chr10	60746400	60746800	E21
chr10	60746800	60747200	E25
chr10	60747200	60747600	E21
chr10	60747600	60747800	E25
chr10	60747800	60748000	E24
chr10	60748000	60748200	E25
chr10	60748200	60748600	E24
chr10	60748600	60749800	E25
chr10	60749800	60750400	E24
chr10	60750400	60750800	E22
chr10	60750800	60752600	E23
chr10	60752600	60753200	E12
chr10	60753200	60754400	E23
chr10	60754400	60754600	E22
chr10	60754600	60754800	E23
chr10	60754800	60755000	E22
chr10	60755000	60756000	E23
chr10	60756000	60756400	E22
chr10	60756400	60756800	E23
chr10	60756800	60757000	E22
chr10	60757000	60757400	E23
chr10	60757400	60757600	E12
chr10	60757600	60757800	E13
chr10	60757800	60758600	E12
chr10	60758600	60758800	E23
chr10	60758800	60760600	E12
chr10	60760600	60761200	E23
chr10	60761200	60761400	E21
chr10	60761400	60762200	E23
chr10	60762200	60762800	E24
chr10	60762800	60763800	E23
chr10	60763800	60764000	E22
chr10	60764000	60764200	E23
chr10	60764200	60765000	E22
chr10	60765000	60765200	E20
chr10	60765200	60765400	E21
chr10	60765400	60765600	E22
chr10	60765600	60766000	E21
chr10	60766000	60766400	E23
chr10	60766400	60766600	E22
chr10	60766600	60766800	E21
chr10	60766800	60767000	E20
chr10	60767000	60767200	E24
chr10	60767200	60767400	E22
chr10	60767400	60769000	E23
chr10	60769000	60769200	E22
chr10	60769200	60769400	E21
chr10	60769400	60769600	E24
chr10	60769600	60769800	E31
chr10	60769800	60770000	E21
chr10	60770000	60770200	E26
chr10	60770200	60770400	E20
chr10	60770400	60771000	E19
chr10	60771000	60771200	E30
chr10	60771200	60771400	E20
chr10	60771400	60772000	E26
chr10	60772000	60772200	E19
chr10	60772200	60772600	E21
chr10	60772600	60772800	E25
chr10	60772800	60773000	E26
chr10	60773000	60773200	E19
chr10	60773200	60773600	E20
chr10	60773600	60773800	E19
chr10	60773800	60774000	E20
chr10	60774000	60774200	E19
chr10	60774200	60774800	E20
chr10	60774800	60775600	E21
chr10	60775600	60776000	E22
chr10	60776000	60776400	E23
chr10	60776400	60776800	E22
chr10	60776800	60777000	E23
chr10	60777000	60777200	E22
chr10	60777200	60777400	E20
chr10	60777400	60777800	E22
chr10	60777800	60778000	E24
chr10	60778000	60778200	E11
chr10	60778200	60779200	E12
chr10	60779200	60779800	E13
chr10	60779800	60780000	E21
chr10	60780000	60780200	E20
chr10	60780200	60780400	E22
chr10	60780400	60780600	E23
chr10	60780600	60780800	E13
chr10	60780800	60781200	E31
chr10	60781200	60781400	E30
chr10	60781400	60781600	E16
chr10	60781600	60782000	E15
chr10	60782000	60782800	E14
chr10	60782800	60783000	E15
chr10	60783000	60783200	E14
chr10	60783200	60783400	E17
chr10	60783400	60783600	E37
chr10	60783600	60783800	E29
chr10	60783800	60784400	E37
chr10	60784400	60784600	E33
chr10	60784600	60785600	E35
chr10	60785600	60785800	E34
chr10	60785800	60786000	E32
chr10	60786000	60786200	E34
chr10	60786200	60786400	E33
chr10	60786400	60788000	E35
chr10	60788000	60788200	E36
chr10	60788200	60789600	E2
chr10	60789600	60789800	E87
chr10	60789800	60791000	E2
chr10	60791000	60791200	E35
chr10	60791200	60791600	E18
chr10	60791600	60791800	E34
chr10	60791800	60792800	E35
chr10	60792800	60793000	E36
chr10	60793000	60793800	E2
chr10	60793800	60794000	E89
chr10	60794000	60794200	E36
chr10	60794200	60794800	E38
chr10	60794800	60795000	E78
chr10	60795000	60795400	E38
chr10	60795400	60795600	E6
chr10	60795600	60795800	E38
chr10	60795800	60796200	E17
chr10	60796200	60796600	E6
chr10	60796600	60796800	E7
chr10	60796800	60797000	E55
chr10	60797000	60799400	E4
chr10	60799400	60799600	E72
chr10	60799600	60800000	E4
chr10	60800000	60800200	E5
chr10	60800200	60802200	E4
chr10	60802200	60802400	E72
chr10	60802400	60803000	E38
chr10	60803000	60803800	E37
chr10	60803800	60804400	E38
chr10	60804400	60804600	E36
chr10	60804600	60805000	E2
chr10	60805000	60805200	E5
chr10	60805200	60805400	E2
chr10	60805400	60806800	E4
chr10	60806800	60807000	E2
chr10	60807000	60807200	E72
chr10	60807200	60814200	E2
chr10	60814200	60814400	E36
chr10	60814400	60814600	E38
chr10	60814600	60814800	E37
chr10	60814800	60815400	E38
chr10	60815400	60815600	E86
chr10	60815600	60815800	E17
chr10	60815800	60816600	E38
chr10	60816600	60816800	E84
chr10	60816800	60817000	E83
chr10	60817000	60817400	E30
chr10	60817400	60818000	E83
chr10	60818000	60818200	E84
chr10	60818200	60818400	E83
chr10	60818400	60819000	E85
chr10	60819000	60819400	E4
chr10	60819400	60819600	E86
chr10	60819600	60821000	E38
chr10	60821000	60821200	E17
chr10	60821200	60822000	E38
chr10	60822000	60822200	E17
chr10	60822200	60822400	E16
chr10	60822400	60822600	E18
chr10	60822600	60822800	E35
chr10	60822800	60823200	E18
chr10	60823200	60823400	E27
chr10	60823400	60823600	E26
chr10	60823600	60823800	E25
chr10	60823800	60824000	E24
chr10	60824000	60824400	E22
chr10	60824400	60824600	E23
chr10	60824600	60825000	E25
chr10	60825000	60825200	E22
chr10	60825200	60825400	E26
chr10	60825400	60825600	E27
chr10	60825600	60825800	E28
chr10	60825800	60826200	E18
chr10	60826200	60828600	E35
chr10	60828600	60831200	E2
chr10	60831200	60831400	E36
chr10	60831400	60831600	E2
chr10	60831600	60831800	E38
chr10	60831800	60832200	E36
chr10	60832200	60833400	E2
chr10	60833400	60833800	E36
chr10	60833800	60835200	E2
chr10	60835200	60835400	E78
chr10	60835400	60835800	E65
chr10	60835800	60836000	E58
chr10	60836000	60836200	E57
chr10	60836200	60836600	E17
chr10	60836600	60836800	E65
chr10	60836800	60837000	E55
chr10	60837000	60837400	E66
chr10	60837400	60837600	E65
chr10	60837600	60837800	E58
chr10	60837800	60838000	E57
chr10	60838000	60838200	E58
chr10	60838200	60838400	E57
chr10	60838400	60838600	E58
chr10	60838600	60838800	E59
chr10	60838800	60839000	E62
chr10	60839000	60839400	E61
chr10	60839400	60840000	E60
chr10	60840000	60840400	E61
chr10	60840400	60840800	E59
chr10	60840800	60841000	E58
chr10	60841000	60841200	E56
chr10	60841200	60841400	E57
chr10	60841400	60842000	E17
chr10	60842000	60842200	E6
chr10	60842200	60842400	E1
chr10	60842400	60842600	E36
chr10	60842600	60845800	E2
chr10	60845800	60846000	E36
chr10	60846000	60846600	E2
chr10	60846600	60846800	E36
chr10	60846800	60847400	E2
chr10	60847400	60849600	E85
chr10	60849600	60849800	E84
chr10	60849800	60850000	E85
chr10	60850000	60850200	E84
chr10	60850200	60850400	E83
chr10	60850400	60850600	E84
chr10	60850600	60850800	E15
chr10	60850800	60851000	E21
chr10	60851000	60851200	E30
chr10	60851200	60851400	E31
chr10	60851400	60851600	E30
chr10	60851600	60852000	E83
chr10	60852000	60852400	E84
chr10	60852400	60852600	E83
chr10	60852600	60853200	E16
chr10	60853200	60853400	E17
chr10	60853400	60853600	E84
chr10	60853600	60854200	E16
chr10	60854200	60854400	E18
chr10	60854400	60854600	E16
chr10	60854600	60855000	E18
chr10	60855000	60855200	E27
chr10	60855200	60855400	E26
chr10	60855400	60855600	E25
chr10	60855600	60856000	E22
chr10	60856000	60856600	E23
chr10	60856600	60856800	E22
chr10	60856800	60857200	E21
chr10	60857200	60857600	E20
chr10	60857600	60857800	E31
chr10	60857800	60858200	E29
chr10	60858200	60858400	E31
chr10	60858400	60858800	E20
chr10	60858800	60859400	E21
chr10	60859400	60859800	E20
chr10	60859800	60860400	E18
chr10	60860400	60860800	E35
chr10	60860800	60861000	E36
chr10	60861000	60863200	E2
chr10	60863200	60863600	E35
chr10	60863600	60863800	E18
chr10	60863800	60864000	E35
chr10	60864000	60864200	E34
chr10	60864200	60864600	E35
chr10	60864600	60865000	E84
chr10	60865000	60866200	E85
chr10	60866200	60867800	E84
chr10	60867800	60868200	E85
chr10	60868200	60868400	E84
chr10	60868400	60869600	E85
chr10	60869600	60869800	E84
chr10	60869800	60870000	E16
chr10	60870000	60870200	E37
chr10	60870200	60871200	E35
chr10	60871200	60872000	E2
chr10	60872000	60872200	E89
chr10	60872200	60873600	E2
chr10	60873600	60873800	E89
chr10	60873800	60874000	E85
chr10	60874000	60874200	E84
chr10	60874200	60874400	E85
chr10	60874400	60875400	E2
chr10	60875400	60875600	E75
chr10	60875600	60876000	E38
chr10	60876000	60876200	E36
chr10	60876200	60877200	E2
chr10	60877200	60877400	E89
chr10	60877400	60880400	E2
chr10	60880400	60880600	E36
chr10	60880600	60883000	E2
chr10	60883000	60883600	E35
chr10	60883600	60883800	E28
chr10	60883800	60884000	E27
chr10	60884000	60884200	E28
chr10	60884200	60884400	E27
chr10	60884400	60884600	E18
chr10	60884600	60884800	E35
chr10	60884800	60885000	E2
chr10	60885000	60886000	E84
chr10	60886000	60886200	E8
chr10	60886200	60886400	E7
chr10	60886400	60886600	E6
chr10	60886600	60886800	E38
chr10	60886800	60887000	E36
chr10	60887000	60887800	E2
chr10	60887800	60888000	E36
chr10	60888000	60888200	E72
chr10	60888200	60888600	E4
chr10	60888600	60889200	E85
chr10	60889200	60889400	E4
chr10	60889400	60890800	E85
chr10	60890800	60891000	E84
chr10	60891000	60891200	E85
chr10	60891200	60891400	E84
chr10	60891400	60891600	E83
chr10	60891600	60892200	E84
chr10	60892200	60892400	E85
chr10	60892400	60892600	E84
chr10	60892600	60893200	E85
chr10	60893200	60894000	E84
chr10	60894000	60894200	E27
chr10	60894200	60894400	E18
chr10	60894400	60894800	E84
chr10	60894800	60895400	E85
chr10	60895400	60896200	E4
chr10	60896200	60896400	E84
chr10	60896400	60897400	E85
chr10	60897400	60912600	E3
chr10	60912600	60912800	E39
chr10	60912800	60926600	E3
chr10	60926600	60927000	E39
chr10	60927000	60933400	E3
chr10	60933400	60934800	E85
chr10	60934800	60935200	E16
chr10	60935200	60935400	E15
chr10	60935400	60935600	E13
chr10	60935600	60936200	E12
chr10	60936200	60936400	E79
chr10	60936400	60937400	E12
chr10	60937400	60937600	E23
chr10	60937600	60937800	E21
chr10	60937800	60938000	E19
chr10	60938000	60938200	E14
chr10	60938200	60938400	E20
chr10	60938400	60939000	E21
chr10	60939000	60939200	E22
chr10	60939200	60939400	E20
chr10	60939400	60939600	E18
chr10	60939600	60939800	E25
chr10	60939800	60940000	E26
chr10	60940000	60940200	E18
chr10	60940200	60940400	E22
chr10	60940400	60940600	E20
chr10	60940600	60940800	E21
chr10	60940800	60941000	E20
chr10	60941000	60941200	E19
chr10	60941200	60941400	E21
chr10	60941400	60941600	E20
chr10	60941600	60941800	E21
chr10	60941800	60942000	E22
chr10	60942000	60942200	E27
chr10	60942200	60942400	E26
chr10	60942400	60942600	E20
chr10	60942600	60942800	E18
chr10	60942800	60943000	E27
chr10	60943000	60943200	E19
chr10	60943200	60943600	E27
chr10	60943600	60943800	E18
chr10	60943800	60944200	E27
chr10	60944200	60944400	E28
chr10	60944400	60944600	E35
chr10	60944600	60944800	E36
chr10	60944800	60946000	E2
chr10	60946000	60947000	E35
chr10	60947000	60947400	E34
chr10	60947400	60947600	E28
chr10	60947600	60947800	E27
chr10	60947800	60948000	E28
chr10	60948000	60948600	E26
chr10	60948600	60948800	E27
chr10	60948800	60949000	E19
chr10	60949000	60949200	E18
chr10	60949200	60949400	E28
chr10	60949400	60949600	E18
chr10	60949600	60949800	E27
chr10	60949800	60950400	E18
chr10	60950400	60950800	E35
chr10	60950800	60951200	E18
chr10	60951200	60951400	E19
chr10	60951400	60952200	E35
chr10	60952200	60952400	E28
chr10	60952400	60952600	E18
chr10	60952600	60952800	E35
chr10	60952800	60953200	E28
chr10	60953200	60953600	E18
chr10	60953600	60953800	E35
chr10	60953800	60954000	E34
chr10	60954000	60954200	E35
chr10	60954200	60954800	E18
chr10	60954800	60955000	E35
chr10	60955000	60955200	E34
chr10	60955200	60955400	E33
chr10	60955400	60955600	E34
chr10	60955600	60957000	E35
chr10	60957000	60959200	E2
chr10	60959200	60959600	E35
chr10	60959600	60959800	E34
chr10	60959800	60960000	E18
chr10	60960000	60960200	E28
chr10	60960200	60960600	E27
chr10	60960600	60960800	E28
chr10	60960800	60961200	E27
chr10	60961200	60961400	E26
chr10	60961400	60961600	E18
chr10	60961600	60961800	E28
chr10	60961800	60962400	E87
chr10	60962400	60964400	E2
chr10	60964400	60964800	E35
chr10	60964800	60965000	E34
chr10	60965000	60965200	E35
chr10	60965200	60965600	E36
chr10	60965600	60965800	E35
chr10	60965800	60966000	E34
chr10	60966000	60966200	E33
chr10	60966200	60966600	E34
chr10	60966600	60967000	E35
chr10	60967000	60967200	E34
chr10	60967200	60967400	E35
chr10	60967400	60967800	E2
chr10	60967800	60968000	E72
chr10	60968000	60970400	E2
chr10	60970400	60971000	E35
chr10	60971000	60971400	E34
chr10	60971400	60971600	E18
chr10	60971600	60971800	E28
chr10	60971800	60972000	E33
chr10	60972000	60972200	E34
chr10	60972200	60972400	E33
chr10	60972400	60972600	E34
chr10	60972600	60973400	E35
chr10	60973400	60973800	E28
chr10	60973800	60974600	E18
chr10	60974600	60975000	E28
chr10	60975000	60975400	E18
chr10	60975400	60975600	E37
chr10	60975600	60975800	E16
chr10	60975800	60976000	E17
chr10	60976000	60976200	E37
chr10	60976200	60976400	E89
chr10	60976400	60977600	E35
chr10	60977600	60977800	E29
chr10	60977800	60978000	E33
chr10	60978000	60978400	E34
chr10	60978400	60978600	E35
chr10	60978600	60979800	E18
chr10	60979800	60980000	E35
chr10	60980000	60980400	E18
chr10	60980400	60980600	E28
chr10	60980600	60980800	E18
chr10	60980800	60981400	E19
chr10	60981400	60981600	E20
chr10	60981600	60981800	E19
chr10	60981800	60982400	E18
chr10	60982400	60982600	E35
chr10	60982600	60982800	E28
chr10	60982800	60983000	E35
chr10	60983000	60983200	E28
chr10	60983200	60983600	E35
chr10	60983600	60983800	E34
chr10	60983800	60984000	E35
chr10	60984000	60984200	E18
chr10	60984200	60984600	E35
chr10	60984600	60985000	E18
chr10	60985000	60985400	E27
chr10	60985400	60986000	E19
chr10	60986000	60986200	E27
chr10	60986200	60986400	E26
chr10	60986400	60986800	E19
chr10	60986800	60987000	E28
chr10	60987000	60987200	E26
chr10	60987200	60987400	E19
chr10	60987400	60987600	E20
chr10	60987600	60987800	E18
chr10	60987800	60988000	E16
chr10	60988000	60988200	E17
chr10	60988200	60989000	E16
chr10	60989000	60989400	E18
chr10	60989400	60989600	E28
chr10	60989600	60989800	E29
chr10	60989800	60990000	E86
chr10	60990000	60990400	E37
chr10	60990400	60990800	E17
chr10	60990800	60991200	E16
chr10	60991200	60991400	E15
chr10	60991400	60991600	E16
chr10	60991600	60992200	E18
chr10	60992200	60992400	E19
chr10	60992400	60992600	E18
chr10	60992600	60992800	E28
chr10	60992800	60993000	E19
chr10	60993000	60993600	E18
chr10	60993600	60994000	E19
chr10	60994000	60994200	E20
chr10	60994200	60994600	E19
chr10	60994600	60995000	E20
chr10	60995000	60996000	E19
chr10	60996000	60996200	E27
chr10	60996200	60996400	E22
chr10	60996400	60996800	E20
chr10	60996800	60997000	E21
chr10	60997000	60997400	E20
chr10	60997400	60997600	E19
chr10	60997600	60997800	E20
chr10	60997800	60999000	E19
chr10	60999000	60999200	E27
chr10	60999200	60999400	E20
chr10	60999400	60999600	E19
chr10	60999600	61000000	E20
chr10	61000000	61000200	E22
chr10	61000200	61000400	E21
chr10	61000400	61000600	E20
chr10	61000600	61000800	E21
chr10	61000800	61001000	E20
chr10	61001000	61001800	E21
chr10	61001800	61002200	E24
chr10	61002200	61002400	E27
chr10	61002400	61002600	E19
chr10	61002600	61003400	E20
chr10	61003400	61003800	E26
chr10	61003800	61004200	E25
chr10	61004200	61004600	E20
chr10	61004600	61005000	E26
chr10	61005000	61005200	E20
chr10	61005200	61005400	E31
chr10	61005400	61005800	E21
chr10	61005800	61006200	E19
chr10	61006200	61006400	E20
chr10	61006400	61006600	E19
chr10	61006600	61006800	E18
chr10	61006800	61007200	E20
chr10	61007200	61007800	E21
chr10	61007800	61008000	E20
chr10	61008000	61008200	E22
chr10	61008200	61008600	E20
chr10	61008600	61008800	E19
chr10	61008800	61009000	E27
chr10	61009000	61009200	E33
chr10	61009200	61009400	E37
chr10	61009400	61009600	E29
chr10	61009600	61010000	E18
chr10	61010000	61010200	E35
chr10	61010200	61010400	E34
chr10	61010400	61010600	E28
chr10	61010600	61010800	E19
chr10	61010800	61011200	E18
chr10	61011200	61011600	E29
chr10	61011600	61011800	E30
chr10	61011800	61012000	E18
chr10	61012000	61012200	E19
chr10	61012200	61012400	E18
chr10	61012400	61012800	E33
chr10	61012800	61013200	E29
chr10	61013200	61013800	E18
chr10	61013800	61014200	E20
chr10	61014200	61014400	E19
chr10	61014400	61014600	E30
chr10	61014600	61014800	E29
chr10	61014800	61015000	E37
chr10	61015000	61015200	E29
chr10	61015200	61015600	E30
chr10	61015600	61015800	E29
chr10	61015800	61016200	E19
chr10	61016200	61016800	E26
chr10	61016800	61017400	E20
chr10	61017400	61017600	E19
chr10	61017600	61017800	E18
chr10	61017800	61018000	E35
chr10	61018000	61018200	E34
chr10	61018200	61018400	E28
chr10	61018400	61018600	E18
chr10	61018600	61018800	E28
chr10	61018800	61019600	E27
chr10	61019600	61019800	E28
chr10	61019800	61020200	E32
chr10	61020200	61020400	E26
chr10	61020400	61020600	E19
chr10	61020600	61020800	E27
chr10	61020800	61021000	E28
chr10	61021000	61021200	E18
chr10	61021200	61021400	E28
chr10	61021400	61021600	E34
chr10	61021600	61021800	E37
chr10	61021800	61022000	E30
chr10	61022000	61022200	E29
chr10	61022200	61022600	E31
chr10	61022600	61022800	E30
chr10	61022800	61023200	E19
chr10	61023200	61023400	E18
chr10	61023400	61023600	E30
chr10	61023600	61024000	E29
chr10	61024000	61024200	E37
chr10	61024200	61024600	E30
chr10	61024600	61025000	E37
chr10	61025000	61025200	E17
chr10	61025200	61025400	E29
chr10	61025400	61025600	E16
chr10	61025600	61025800	E29
chr10	61025800	61026200	E31
chr10	61026200	61026400	E24
chr10	61026400	61026600	E25
chr10	61026600	61026800	E20
chr10	61026800	61027000	E30
chr10	61027000	61027200	E29
chr10	61027200	61027400	E30
chr10	61027400	61027800	E26
chr10	61027800	61028000	E20
chr10	61028000	61028200	E21
chr10	61028200	61028800	E24
chr10	61028800	61029000	E25
chr10	61029000	61029200	E20
chr10	61029200	61029400	E26
chr10	61029400	61029600	E31
chr10	61029600	61030000	E24
chr10	61030000	61030200	E21
chr10	61030200	61030400	E22
chr10	61030400	61030600	E21
chr10	61030600	61031400	E23
chr10	61031400	61031600	E21
chr10	61031600	61031800	E22
chr10	61031800	61032000	E21
chr10	61032000	61032400	E24
chr10	61032400	61032600	E25
chr10	61032600	61033200	E20
chr10	61033200	61033400	E21
chr10	61033400	61033600	E24
chr10	61033600	61033800	E31
chr10	61033800	61034400	E24
chr10	61034400	61034600	E25
chr10	61034600	61035000	E26
chr10	61035000	61035200	E25
chr10	61035200	61036200	E20
chr10	61036200	61036400	E21
chr10	61036400	61036600	E20
chr10	61036600	61037000	E22
chr10	61037000	61037400	E21
chr10	61037400	61037600	E20
chr10	61037600	61037800	E24
chr10	61037800	61038000	E25
chr10	61038000	61038200	E26
chr10	61038200	61038600	E21
chr10	61038600	61038800	E20
chr10	61038800	61039200	E21
chr10	61039200	61039400	E20
chr10	61039400	61039600	E22
chr10	61039600	61039800	E23
chr10	61039800	61040000	E24
chr10	61040000	61040600	E25
chr10	61040600	61041000	E20
chr10	61041000	61041400	E23
chr10	61041400	61041800	E22
chr10	61041800	61042000	E23
chr10	61042000	61042400	E22
chr10	61042400	61042600	E23
chr10	61042600	61044000	E12
chr10	61044000	61046200	E23
chr10	61046200	61046400	E20
chr10	61046400	61046600	E24
chr10	61046600	61047000	E23
chr10	61047000	61047200	E22
chr10	61047200	61048200	E23
chr10	61048200	61048400	E12
chr10	61048400	61049200	E23
chr10	61049200	61049800	E12
chr10	61049800	61050000	E23
chr10	61050000	61051000	E12
chr10	61051000	61051400	E23
chr10	61051400	61051600	E20
chr10	61051600	61051800	E25
chr10	61051800	61052000	E20
chr10	61052000	61052200	E21
chr10	61052200	61052400	E20
chr10	61052400	61052600	E19
chr10	61052600	61053200	E27
chr10	61053200	61053400	E20
chr10	61053400	61053600	E22
chr10	61053600	61053800	E21
chr10	61053800	61054400	E22
chr10	61054400	61054600	E25
chr10	61054600	61054800	E22
chr10	61054800	61055400	E25
chr10	61055400	61055800	E20
chr10	61055800	61056000	E25
chr10	61056000	61056200	E26
chr10	61056200	61056400	E19
chr10	61056400	61056800	E20
chr10	61056800	61057200	E26
chr10	61057200	61057400	E25
chr10	61057400	61057600	E26
chr10	61057600	61057800	E27
chr10	61057800	61058000	E26
chr10	61058000	61058200	E32
chr10	61058200	61058400	E28
chr10	61058400	61058800	E26
chr10	61058800	61059000	E19
chr10	61059000	61059400	E20
chr10	61059400	61059600	E25
chr10	61059600	61060200	E22
chr10	61060200	61060600	E21
chr10	61060600	61060800	E26
chr10	61060800	61061000	E25
chr10	61061000	61061600	E22
chr10	61061600	61061800	E23
chr10	61061800	61062200	E22
chr10	61062200	61062600	E21
chr10	61062600	61062800	E22
chr10	61062800	61063000	E23
chr10	61063000	61063200	E25
chr10	61063200	61063600	E26
chr10	61063600	61063800	E25
chr10	61063800	61064200	E26
chr10	61064200	61064400	E21
chr10	61064400	61064600	E18
chr10	61064600	61064800	E28
chr10	61064800	61065000	E26
chr10	61065000	61065400	E20
chr10	61065400	61065600	E26
chr10	61065600	61065800	E25
chr10	61065800	61066200	E27
chr10	61066200	61067400	E26
chr10	61067400	61067600	E24
chr10	61067600	61067800	E26
chr10	61067800	61068000	E25
chr10	61068000	61068200	E32
chr10	61068200	61068400	E33
chr10	61068400	61070400	E26
chr10	61070400	61071000	E25
chr10	61071000	61071400	E26
chr10	61071400	61071800	E25
chr10	61071800	61072000	E26
chr10	61072000	61072200	E27
chr10	61072200	61073000	E26
chr10	61073000	61073200	E25
chr10	61073200	61073400	E26
chr10	61073400	61073800	E27
chr10	61073800	61074400	E26
chr10	61074400	61074600	E25
chr10	61074600	61074800	E21
chr10	61074800	61075000	E20
chr10	61075000	61075200	E21
chr10	61075200	61075400	E22
chr10	61075400	61076000	E25
chr10	61076000	61076200	E20
chr10	61076200	61076400	E26
chr10	61076400	61076600	E20
chr10	61076600	61076800	E18
chr10	61076800	61077400	E20
chr10	61077400	61077600	E26
chr10	61077600	61077800	E25
chr10	61077800	61078200	E22
chr10	61078200	61078800	E23
chr10	61078800	61079000	E22
chr10	61079000	61079200	E23
chr10	61079200	61079600	E22
chr10	61079600	61079800	E23
chr10	61079800	61080000	E24
chr10	61080000	61080200	E23
chr10	61080200	61080400	E22
chr10	61080400	61080600	E23
chr10	61080600	61080800	E13
chr10	61080800	61081200	E31
chr10	61081200	61081400	E20
chr10	61081400	61081600	E25
chr10	61081600	61081800	E24
chr10	61081800	61082000	E25
chr10	61082000	61082600	E24
chr10	61082600	61082800	E23
chr10	61082800	61084000	E12
chr10	61084000	61084400	E20
chr10	61084400	61084800	E21
chr10	61084800	61085200	E22
chr10	61085200	61085400	E23
chr10	61085400	61085600	E22
chr10	61085600	61085800	E20
chr10	61085800	61086000	E21
chr10	61086000	61086200	E24
chr10	61086200	61086400	E25
chr10	61086400	61086600	E24
chr10	61086600	61086800	E21
chr10	61086800	61087400	E25
chr10	61087400	61087600	E20
chr10	61087600	61087800	E22
chr10	61087800	61088000	E24
chr10	61088000	61088200	E22
chr10	61088200	61088400	E25
chr10	61088400	61089200	E21
chr10	61089200	61089400	E23
chr10	61089400	61089600	E22
chr10	61089600	61089800	E23
chr10	61089800	61090200	E22
chr10	61090200	61091400	E23
chr10	61091400	61092000	E12
chr10	61092000	61092600	E23
chr10	61092600	61093400	E12
chr10	61093400	61095600	E23
chr10	61095600	61095800	E22
chr10	61095800	61096600	E23
chr10	61096600	61097400	E12
chr10	61097400	61097800	E23
chr10	61097800	61098000	E22
chr10	61098000	61098800	E23
chr10	61098800	61099000	E24
chr10	61099000	61099200	E25
chr10	61099200	61099400	E24
chr10	61099400	61099600	E23
chr10	61099600	61099800	E22
chr10	61099800	61100000	E21
chr10	61100000	61100400	E23
chr10	61100400	61100600	E22
chr10	61100600	61101400	E23
chr10	61101400	61101600	E24
chr10	61101600	61102000	E23
chr10	61102000	61102200	E22
chr10	61102200	61102400	E21
chr10	61102400	61102600	E22
chr10	61102600	61102800	E23
chr10	61102800	61103000	E22
chr10	61103000	61103400	E23
chr10	61103400	61103600	E25
chr10	61103600	61103800	E27
chr10	61103800	61104000	E26
chr10	61104000	61104200	E28
chr10	61104200	61104400	E27
chr10	61104400	61104600	E26
chr10	61104600	61104800	E27
chr10	61104800	61105000	E26
chr10	61105000	61105400	E20
chr10	61105400	61105600	E22
chr10	61105600	61106200	E21
chr10	61106200	61106800	E24
chr10	61106800	61107200	E21
chr10	61107200	61107400	E27
chr10	61107400	61108000	E34
chr10	61108000	61108200	E33
chr10	61108200	61108400	E28
chr10	61108400	61108600	E31
chr10	61108600	61108800	E19
chr10	61108800	61109000	E20
chr10	61109000	61109200	E26
chr10	61109200	61109400	E25
chr10	61109400	61109600	E27
chr10	61109600	61109800	E19
chr10	61109800	61110000	E26
chr10	61110000	61110200	E32
chr10	61110200	61110400	E26
chr10	61110400	61110600	E27
chr10	61110600	61110800	E19
chr10	61110800	61111000	E30
chr10	61111000	61111200	E88
chr10	61111200	61111400	E30
chr10	61111400	61111600	E26
chr10	61111600	61111800	E28
chr10	61111800	61112000	E32
chr10	61112000	61112200	E24
chr10	61112200	61112400	E19
chr10	61112400	61112600	E28
chr10	61112600	61112800	E27
chr10	61112800	61113000	E26
chr10	61113000	61113200	E25
chr10	61113200	61113400	E24
chr10	61113400	61113600	E22
chr10	61113600	61114000	E21
chr10	61114000	61114600	E23
chr10	61114600	61115200	E22
chr10	61115200	61115400	E25
chr10	61115400	61115600	E26
chr10	61115600	61116200	E25
chr10	61116200	61116400	E26
chr10	61116400	61116800	E24
chr10	61116800	61117000	E23
chr10	61117000	61117600	E22
chr10	61117600	61117800	E21
chr10	61117800	61118400	E23
chr10	61118400	61118600	E22
chr10	61118600	61120600	E23
chr10	61120600	61121200	E12
chr10	61121200	61121600	E23
chr10	61121600	61123200	E12
chr10	61123200	61123600	E23
chr10	61123600	61124600	E22
chr10	61124600	61125000	E21
chr10	61125000	61125200	E20
chr10	61125200	61125600	E19
chr10	61125600	61126000	E21
chr10	61126000	61126400	E22
chr10	61126400	61126600	E23
chr10	61126600	61126800	E22
chr10	61126800	61127000	E19
chr10	61127000	61127200	E18
chr10	61127200	61127400	E28
chr10	61127400	61127600	E34
chr10	61127600	61127800	E27
chr10	61127800	61128000	E28
chr10	61128000	61128200	E35
chr10	61128200	61133000	E2
chr10	61133000	61133200	E89
chr10	61133200	61134200	E2
chr10	61134200	61134400	E36
chr10	61134400	61134600	E2
chr10	61134600	61134800	E78
chr10	61134800	61135800	E2
chr10	61135800	61136200	E18
chr10	61136200	61136400	E35
chr10	61136400	61136800	E87
chr10	61136800	61137200	E2
chr10	61137200	61137400	E36
chr10	61137400	61138400	E2
chr10	61138400	61138600	E36
chr10	61138600	61139000	E38
chr10	61139000	61139200	E16
chr10	61139200	61139400	E28
chr10	61139400	61140000	E18
chr10	61140000	61141200	E2
chr10	61141200	61141400	E34
chr10	61141400	61142000	E35
chr10	61142000	61142200	E28
chr10	61142200	61142400	E29
chr10	61142400	61142600	E14
chr10	61142600	61142800	E13
chr10	61142800	61143200	E21
chr10	61143200	61143400	E14
chr10	61143400	61143600	E29
chr10	61143600	61143800	E18
chr10	61143800	61144200	E35
chr10	61144200	61144400	E18
chr10	61144400	61145400	E35
chr10	61145400	61146600	E2
chr10	61146600	61146800	E35
chr10	61146800	61147000	E28
chr10	61147000	61147200	E18
chr10	61147200	61147400	E28
chr10	61147400	61147800	E30
chr10	61147800	61148000	E29
chr10	61148000	61148200	E27
chr10	61148200	61148400	E33
chr10	61148400	61149000	E35
chr10	61149000	61149200	E37
chr10	61149200	61149400	E18
chr10	61149400	61149600	E28
chr10	61149600	61149800	E18
chr10	61149800	61150000	E35
chr10	61150000	61150200	E36
chr10	61150200	61150400	E38
chr10	61150400	61150600	E17
chr10	61150600	61150800	E49
chr10	61150800	61151000	E69
chr10	61151000	61151200	E63
chr10	61151200	61151400	E64
chr10	61151400	61152600	E65
chr10	61152600	61155200	E3
chr10	61155200	61155400	E39
chr10	61155400	61159400	E3
chr10	61159400	61160000	E65
chr10	61160000	61160200	E64
chr10	61160200	61160400	E63
chr10	61160400	61161000	E65
chr10	61161000	61161400	E64
chr10	61161400	61162000	E65
chr10	61162000	61181200	E3
chr10	61181200	61181400	E39
chr10	61181400	61193400	E3
chr10	61193400	61193600	E39
chr10	61193600	61193800	E65
chr10	61193800	61194000	E64
chr10	61194000	61195400	E65
chr10	61195400	61217600	E3
chr10	61217600	61217800	E2
chr10	61217800	61218000	E36
chr10	61218000	61219400	E2
chr10	61219400	61219600	E36
chr10	61219600	61219800	E2
chr10	61219800	61220000	E36
chr10	61220000	61220400	E2
chr10	61220400	61220600	E36
chr10	61220600	61223600	E2
chr10	61223600	61224000	E36
chr10	61224000	61224400	E38
chr10	61224400	61224600	E37
chr10	61224600	61224800	E16
chr10	61224800	61225000	E15
chr10	61225000	61225200	E16
chr10	61225200	61225600	E17
chr10	61225600	61226000	E38
chr10	61226000	61226400	E6
chr10	61226400	61226800	E38
chr10	61226800	61227000	E17
chr10	61227000	61227200	E65
chr10	61227200	61236400	E4
chr10	61236400	61237200	E65
chr10	61237200	61237400	E57
chr10	61237400	61237600	E58
chr10	61237600	61237800	E60
chr10	61237800	61238000	E59
chr10	61238000	61238200	E58
chr10	61238200	61238400	E59
chr10	61238400	61238600	E58
chr10	61238600	61238800	E53
chr10	61238800	61239200	E57
chr10	61239200	61239600	E55
chr10	61239600	61239800	E54
chr10	61239800	61240000	E55
chr10	61240000	61240200	E57
chr10	61240200	61240400	E65
chr10	61240400	61242600	E4
chr10	61242600	61243000	E5
chr10	61243000	61271000	E3
chr10	61271000	61272400	E65
chr10	61272400	61272600	E64
chr10	61272600	61272800	E65
chr10	61272800	61273000	E67
chr10	61273000	61273400	E54
chr10	61273400	61273600	E67
chr10	61273600	61273800	E54
chr10	61273800	61274000	E57
chr10	61274000	61274600	E58
chr10	61274600	61274800	E54
chr10	61274800	61275000	E58
chr10	61275000	61275400	E63
chr10	61275400	61275600	E58
chr10	61275600	61275800	E64
chr10	61275800	61276200	E65
chr10	61276200	61276400	E57
chr10	61276400	61276800	E60
chr10	61276800	61277200	E61
chr10	61277200	61277800	E14
chr10	61277800	61278000	E15
chr10	61278000	61278200	E10
chr10	61278200	61278600	E82
chr10	61278600	61278800	E84
chr10	61278800	61281000	E85
chr10	61281000	61282200	E4
chr10	61282200	61283200	E65
chr10	61283200	61283400	E57
chr10	61283400	61283600	E56
chr10	61283600	61283800	E58
chr10	61283800	61284000	E65
chr10	61284000	61284400	E66
chr10	61284400	61284800	E4
chr10	61284800	61285000	E65
chr10	61285000	61285200	E4
chr10	61285200	61295800	E3
chr10	61295800	61296000	E4
chr10	61296000	61296200	E65
chr10	61296200	61296400	E66
chr10	61296400	61296800	E67
chr10	61296800	61297400	E57
chr10	61297400	61297600	E65
chr10	61297600	61297800	E64
chr10	61297800	61298000	E65
chr10	61298000	61298200	E64
chr10	61298200	61298800	E65
chr10	61298800	61299000	E39
chr10	61299000	61310400	E3
chr10	61310400	61312400	E2
chr10	61312400	61312800	E18
chr10	61312800	61313000	E19
chr10	61313000	61313200	E26
chr10	61313200	61313400	E32
chr10	61313400	61313600	E27
chr10	61313600	61314000	E28
chr10	61314000	61314200	E33
chr10	61314200	61314400	E27
chr10	61314400	61315000	E34
chr10	61315000	61315200	E36
chr10	61315200	61316600	E2
chr10	61316600	61317000	E38
chr10	61317000	61317200	E36
chr10	61317200	61317400	E17
chr10	61317400	61317600	E38
chr10	61317600	61317800	E17
chr10	61317800	61319400	E65
chr10	61319400	61319600	E64
chr10	61319600	61319800	E63
chr10	61319800	61320000	E57
chr10	61320000	61320200	E59
chr10	61320200	61320400	E58
chr10	61320400	61320600	E60
chr10	61320600	61321000	E53
chr10	61321000	61321200	E59
chr10	61321200	61321800	E57
chr10	61321800	61322200	E58
chr10	61322200	61322400	E57
chr10	61322400	61322800	E55
chr10	61322800	61323200	E67
chr10	61323200	61323400	E57
chr10	61323400	61323600	E65
chr10	61323600	61323800	E64
chr10	61323800	61324200	E63
chr10	61324200	61324400	E55
chr10	61324400	61324800	E65
chr10	61324800	61334400	E3
chr10	61334400	61334600	E39
chr10	61334600	61335200	E2
chr10	61335200	61336000	E35
chr10	61336000	61336200	E34
chr10	61336200	61337000	E38
chr10	61337000	61337200	E36
chr10	61337200	61337800	E38
chr10	61337800	61338000	E86
chr10	61338000	61338200	E38
chr10	61338200	61338400	E88
chr10	61338400	61338600	E89
chr10	61338600	61339200	E34
chr10	61339200	61339400	E35
chr10	61339400	61339600	E18
chr10	61339600	61339800	E19
chr10	61339800	61340000	E21
chr10	61340000	61340200	E26
chr10	61340200	61340400	E19
chr10	61340400	61340600	E35
chr10	61340600	61341000	E2
chr10	61341000	61341400	E35
chr10	61341400	61341600	E37
chr10	61341600	61341800	E19
chr10	61341800	61342200	E26
chr10	61342200	61342400	E20
chr10	61342400	61342600	E19
chr10	61342600	61342800	E30
chr10	61342800	61343000	E37
chr10	61343000	61343200	E35
chr10	61343200	61343400	E34
chr10	61343400	61344200	E35
chr10	61344200	61344400	E18
chr10	61344400	61344600	E19
chr10	61344600	61344800	E16
chr10	61344800	61345200	E15
chr10	61345200	61345400	E30
chr10	61345400	61345600	E29
chr10	61345600	61345800	E83
chr10	61345800	61346000	E16
chr10	61346000	61346200	E83
chr10	61346200	61346400	E84
chr10	61346400	61346600	E85
chr10	61346600	61347000	E83
chr10	61347000	61347400	E84
chr10	61347400	61347800	E85
chr10	61347800	61349400	E4
chr10	61349400	61349600	E72
chr10	61349600	61349800	E38
chr10	61349800	61350000	E86
chr10	61350000	61352400	E2
chr10	61352400	61353400	E4
chr10	61353400	61353600	E72
chr10	61353600	61354200	E4
chr10	61354200	61354400	E5
chr10	61354400	61355800	E4
chr10	61355800	61356000	E70
chr10	61356000	61356600	E4
chr10	61356600	61366000	E3
chr10	61366000	61366400	E65
chr10	61366400	61366800	E64
chr10	61366800	61367400	E65
chr10	61367400	61370800	E4
chr10	61370800	61371000	E78
chr10	61371000	61377800	E4
chr10	61377800	61378000	E5
chr10	61378000	61378200	E1
chr10	61378200	61378600	E38
chr10	61378600	61378800	E36
chr10	61378800	61381400	E2
chr10	61381400	61381600	E35
chr10	61381600	61381800	E34
chr10	61381800	61382000	E35
chr10	61382000	61382200	E18
chr10	61382200	61382600	E16
chr10	61382600	61382800	E17
chr10	61382800	61383400	E38
chr10	61383400	61383600	E78
chr10	61383600	61383800	E36
chr10	61383800	61385400	E2
chr10	61385400	61385600	E16
chr10	61385600	61386200	E14
chr10	61386200	61386400	E15
chr10	61386400	61386600	E17
chr10	61386600	61390200	E4
chr10	61390200	61390800	E65
chr10	61390800	61391200	E64
chr10	61391200	61391600	E65
chr10	61391600	61402800	E3
chr10	61402800	61403000	E39
chr10	61403000	61405600	E3
chr10	61405600	61407400	E4
chr10	61407400	61407600	E85
chr10	61407600	61407800	E84
chr10	61407800	61408400	E83
chr10	61408400	61408600	E85
chr10	61408600	61409400	E84
chr10	61409400	61411200	E85
chr10	61411200	61413400	E4
chr10	61413400	61413600	E85
chr10	61413600	61414000	E84
chr10	61414000	61414200	E85
chr10	61414200	61424400	E3
chr10	61424400	61424600	E73
chr10	61424600	61428200	E3
chr10	61428200	61428400	E39
chr10	61428400	61432000	E2
chr10	61432000	61443400	E3
chr10	61443400	61443600	E73
chr10	61443600	61451000	E3
chr10	61451000	61451200	E39
chr10	61451200	61457600	E4
chr10	61457600	61457800	E85
chr10	61457800	61458400	E84
chr10	61458400	61458600	E85
chr10	61458600	61458800	E84
chr10	61458800	61459000	E85
chr10	61459000	61459600	E4
chr10	61459600	61459800	E90
chr10	61459800	61467600	E4
chr10	61467600	61468200	E85
chr10	61468200	61468400	E84
chr10	61468400	61468800	E85
chr10	61468800	61469200	E83
chr10	61469200	61469400	E84
chr10	61469400	61469600	E83
chr10	61469600	61469800	E84
chr10	61469800	61470400	E85
chr10	61470400	61470600	E84
chr10	61470600	61472200	E85
chr10	61472200	61474200	E4
chr10	61474200	61474400	E39
chr10	61474400	61547400	E3
chr10	61547400	61547600	E39
chr10	61547600	61549400	E2
chr10	61549400	61550000	E65
chr10	61550000	61550200	E64
chr10	61550200	61551400	E65
chr10	61551400	61551800	E85
chr10	61551800	61552600	E65
chr10	61552600	61552800	E72
chr10	61552800	61553600	E4
chr10	61553600	61554200	E85
chr10	61554200	61556800	E4
chr10	61556800	61557000	E72
chr10	61557000	61557200	E5
chr10	61557200	61557600	E4
chr10	61557600	61559400	E65
chr10	61559400	61559600	E70
chr10	61559600	61559800	E64
chr10	61559800	61561000	E65
chr10	61561000	61561200	E57
chr10	61561200	61561400	E58
chr10	61561400	61561600	E57
chr10	61561600	61561800	E56
chr10	61561800	61562000	E58
chr10	61562000	61562800	E57
chr10	61562800	61563000	E58
chr10	61563000	61563200	E90
chr10	61563200	61563400	E7
chr10	61563400	61563600	E9
chr10	61563600	61563800	E6
chr10	61563800	61564800	E38
chr10	61564800	61565000	E36
chr10	61565000	61565200	E38
chr10	61565200	61565400	E36
chr10	61565400	61565600	E38
chr10	61565600	61565800	E2
chr10	61565800	61566000	E38
chr10	61566000	61566600	E2
chr10	61566600	61566800	E1
chr10	61566800	61567000	E90
chr10	61567000	61567200	E7
chr10	61567200	61567800	E84
chr10	61567800	61568000	E82
chr10	61568000	61568200	E83
chr10	61568200	61568400	E84
chr10	61568400	61568800	E17
chr10	61568800	61569200	E29
chr10	61569200	61569400	E37
chr10	61569400	61569600	E16
chr10	61569600	61569800	E37
chr10	61569800	61570000	E6
chr10	61570000	61570200	E7
chr10	61570200	61570400	E66
chr10	61570400	61570800	E65
chr10	61570800	61571400	E57
chr10	61571400	61571600	E58
chr10	61571600	61571800	E57
chr10	61571800	61572000	E16
chr10	61572000	61572200	E59
chr10	61572200	61572400	E15
chr10	61572400	61572600	E59
chr10	61572600	61572800	E60
chr10	61572800	61573000	E58
chr10	61573000	61573400	E57
chr10	61573400	61573600	E58
chr10	61573600	61574800	E65
chr10	61574800	61575200	E57
chr10	61575200	61575400	E55
chr10	61575400	61575600	E57
chr10	61575600	61575800	E59
chr10	61575800	61576000	E56
chr10	61576000	61576200	E57
chr10	61576200	61576400	E58
chr10	61576400	61577200	E56
chr10	61577200	61577400	E53
chr10	61577400	61577800	E60
chr10	61577800	61578200	E59
chr10	61578200	61578400	E57
chr10	61578400	61578600	E56
chr10	61578600	61578800	E57
chr10	61578800	61579000	E65
chr10	61579000	61579600	E57
chr10	61579600	61579800	E85
chr10	61579800	61580200	E84
chr10	61580200	61580400	E83
chr10	61580400	61580600	E84
chr10	61580600	61580800	E85
chr10	61580800	61581200	E84
chr10	61581200	61582600	E85
chr10	61582600	61583000	E84
chr10	61583000	61583200	E85
chr10	61583200	61583600	E84
chr10	61583600	61583800	E85
chr10	61583800	61584800	E4
chr10	61584800	61585000	E78
chr10	61585000	61585800	E4
chr10	61585800	61586000	E6
chr10	61586000	61586200	E66
chr10	61586200	61586400	E6
chr10	61586400	61586800	E38
chr10	61586800	61587200	E65
chr10	61587200	61587400	E38
chr10	61587400	61588000	E65
chr10	61588000	61588200	E58
chr10	61588200	61588800	E57
chr10	61588800	61589200	E65
chr10	61589200	61589400	E63
chr10	61589400	61589800	E58
chr10	61589800	61590000	E57
chr10	61590000	61590200	E65
chr10	61590200	61590400	E57
chr10	61590400	61590600	E58
chr10	61590600	61591000	E37
chr10	61591000	61591200	E38
chr10	61591200	61591400	E37
chr10	61591400	61591800	E38
chr10	61591800	61592000	E37
chr10	61592000	61592200	E17
chr10	61592200	61593600	E65
chr10	61593600	61594000	E57
chr10	61594000	61594200	E56
chr10	61594200	61594400	E57
chr10	61594400	61594600	E59
chr10	61594600	61594800	E58
chr10	61594800	61595000	E56
chr10	61595000	61595200	E59
chr10	61595200	61595400	E58
chr10	61595400	61595800	E55
chr10	61595800	61596200	E70
chr10	61596200	61596600	E17
chr10	61596600	61597000	E38
chr10	61597000	61597200	E37
chr10	61597200	61598000	E6
chr10	61598000	61598200	E38
chr10	61598200	61598400	E78
chr10	61598400	61599400	E2
chr10	61599400	61599600	E36
chr10	61599600	61604200	E2
chr10	61604200	61604400	E86
chr10	61604400	61605600	E38
chr10	61605600	61605800	E86
chr10	61605800	61606200	E38
chr10	61606200	61606400	E36
chr10	61606400	61607400	E2
chr10	61607400	61607800	E38
chr10	61607800	61608000	E37
chr10	61608000	61608600	E38
chr10	61608600	61608800	E86
chr10	61608800	61609600	E57
chr10	61609600	61609800	E56
chr10	61609800	61610000	E59
chr10	61610000	61610200	E58
chr10	61610200	61610400	E64
chr10	61610400	61610600	E65
chr10	61610600	61610800	E57
chr10	61610800	61611600	E65
chr10	61611600	61611800	E64
chr10	61611800	61612000	E65
chr10	61612000	61612200	E57
chr10	61612200	61612400	E59
chr10	61612400	61612600	E58
chr10	61612600	61613000	E56
chr10	61613000	61613200	E54
chr10	61613200	61613800	E85
chr10	61613800	61614200	E84
chr10	61614200	61614400	E83
chr10	61614400	61614600	E84
chr10	61614600	61614800	E85
chr10	61614800	61615200	E84
chr10	61615200	61615400	E83
chr10	61615400	61615600	E84
chr10	61615600	61616000	E83
chr10	61616000	61616200	E38
chr10	61616200	61616400	E6
chr10	61616400	61616600	E38
chr10	61616600	61616800	E36
chr10	61616800	61617200	E2
chr10	61617200	61617400	E36
chr10	61617400	61617600	E2
chr10	61617600	61617800	E36
chr10	61617800	61620000	E2
chr10	61620000	61620400	E5
chr10	61620400	61623400	E4
chr10	61623400	61624000	E38
chr10	61624000	61624200	E37
chr10	61624200	61624400	E17
chr10	61624400	61624600	E6
chr10	61624600	61625400	E17
chr10	61625400	61625600	E38
chr10	61625600	61625800	E65
chr10	61625800	61626000	E86
chr10	61626000	61626600	E38
chr10	61626600	61626800	E5
chr10	61626800	61627000	E90
chr10	61627000	61629200	E4
chr10	61629200	61629600	E66
chr10	61629600	61629800	E55
chr10	61629800	61630000	E54
chr10	61630000	61630200	E66
chr10	61630200	61630400	E67
chr10	61630400	61630600	E54
chr10	61630600	61631800	E65
chr10	61631800	61632000	E57
chr10	61632000	61632200	E58
chr10	61632200	61632400	E37
chr10	61632400	61632800	E6
chr10	61632800	61633200	E49
chr10	61633200	61633400	E58
chr10	61633400	61634200	E65
chr10	61634200	61634400	E64
chr10	61634400	61636200	E65
chr10	61636200	61637200	E57
chr10	61637200	61637400	E58
chr10	61637400	61637600	E57
chr10	61637600	61638000	E65
chr10	61638000	61638200	E57
chr10	61638200	61641600	E65
chr10	61641600	61641800	E64
chr10	61641800	61642200	E65
chr10	61642200	61642400	E64
chr10	61642400	61642800	E65
chr10	61642800	61644600	E4
chr10	61644600	61644800	E5
chr10	61644800	61645000	E65
chr10	61645000	61645200	E38
chr10	61645200	61645600	E40
chr10	61645600	61645800	E38
chr10	61645800	61646000	E17
chr10	61646000	61646400	E65
chr10	61646400	61646600	E64
chr10	61646600	61647400	E65
chr10	61647400	61647600	E57
chr10	61647600	61647800	E55
chr10	61647800	61648000	E54
chr10	61648000	61648200	E67
chr10	61648200	61648400	E54
chr10	61648400	61648600	E57
chr10	61648600	61648800	E66
chr10	61648800	61649200	E55
chr10	61649200	61649400	E54
chr10	61649400	61649800	E66
chr10	61649800	61650000	E6
chr10	61650000	61650200	E86
chr10	61650200	61651800	E2
chr10	61651800	61652000	E87
chr10	61652000	61652200	E38
chr10	61652200	61652800	E87
chr10	61652800	61653000	E38
chr10	61653000	61653400	E86
chr10	61653400	61653600	E85
chr10	61653600	61654000	E83
chr10	61654000	61654200	E84
chr10	61654200	61654400	E83
chr10	61654400	61654600	E50
chr10	61654600	61654800	E9
chr10	61654800	61655000	E50
chr10	61655000	61655200	E49
chr10	61655200	61655800	E29
chr10	61655800	61656000	E37
chr10	61656000	61656200	E38
chr10	61656200	61657600	E4
chr10	61657600	61658000	E85
chr10	61658000	61658400	E83
chr10	61658400	61658800	E17
chr10	61658800	61659000	E86
chr10	61659000	61659200	E38
chr10	61659200	61659400	E6
chr10	61659400	61660400	E38
chr10	61660400	61660800	E5
chr10	61660800	61661000	E2
chr10	61661000	61661400	E35
chr10	61661400	61661600	E34
chr10	61661600	61661800	E35
chr10	61661800	61662400	E34
chr10	61662400	61663000	E2
chr10	61663000	61663200	E36
chr10	61663200	61663400	E38
chr10	61663400	61663800	E17
chr10	61663800	61664600	E49
chr10	61664600	61665000	E50
chr10	61665000	61665400	E10
chr10	61665400	61665800	E62
chr10	61665800	61666000	E11
chr10	61666000	61666400	E81
chr10	61666400	61666600	E11
chr10	61666600	61666800	E12
chr10	61666800	61667000	E11
chr10	61667000	61667600	E14
chr10	61667600	61667800	E13
chr10	61667800	61668400	E12
chr10	61668400	61668600	E13
chr10	61668600	61668800	E15
chr10	61668800	61669000	E16
chr10	61669000	61669200	E38
chr10	61669200	61670600	E4
chr10	61670600	61671000	E39
chr10	61671000	61679800	E3
chr10	61679800	61680400	E65
chr10	61680400	61680600	E66
chr10	61680600	61681000	E67
chr10	61681000	61681600	E65
chr10	61681600	61681800	E64
chr10	61681800	61682400	E65
chr10	61682400	61719600	E3
chr10	61719600	61720200	E39
chr10	61720200	61725800	E3
chr10	61725800	61726200	E65
chr10	61726200	61726400	E64
chr10	61726400	61728400	E65
chr10	61728400	61728600	E39
chr10	61728600	61729200	E3
chr10	61729200	61729800	E4
chr10	61729800	61730800	E40
chr10	61730800	61731400	E41
chr10	61731400	61731600	E38
chr10	61731600	61732200	E17
chr10	61732200	61732800	E87
chr10	61732800	61733400	E2
chr10	61733400	61737800	E3
chr10	61737800	61738000	E73
chr10	61738000	61739400	E3
chr10	61739400	61739600	E39
chr10	61739600	61740200	E41
chr10	61740200	61740600	E40
chr10	61740600	61740800	E39
chr10	61740800	61750800	E3
chr10	61750800	61751000	E65
chr10	61751000	61751200	E39
chr10	61751200	61751400	E65
chr10	61751400	61751600	E55
chr10	61751600	61752000	E65
chr10	61752000	61753800	E3
chr10	61753800	61754000	E39
chr10	61754000	61754200	E73
chr10	61754200	61755600	E3
chr10	61755600	61756000	E39
chr10	61756000	61763000	E3
chr10	61763000	61763400	E39
chr10	61763400	61765200	E65
chr10	61765200	61766600	E3
chr10	61766600	61767000	E65
chr10	61767000	61767400	E3
chr10	61767400	61768800	E65
chr10	61768800	61769400	E57
chr10	61769400	61769600	E53
chr10	61769600	61769800	E59
chr10	61769800	61770000	E57
chr10	61770000	61770200	E58
chr10	61770200	61770400	E54
chr10	61770400	61770600	E57
chr10	61770600	61771600	E65
chr10	61771600	61779600	E3
chr10	61779600	61780000	E65
chr10	61780000	61780400	E57
chr10	61780400	61780600	E56
chr10	61780600	61781000	E59
chr10	61781000	61781600	E56
chr10	61781600	61781800	E54
chr10	61781800	61782000	E56
chr10	61782000	61782200	E58
chr10	61782200	61782800	E57
chr10	61782800	61783000	E54
chr10	61783000	61783400	E67
chr10	61783400	61783600	E54
chr10	61783600	61783800	E55
chr10	61783800	61784200	E57
chr10	61784200	61784400	E55
chr10	61784400	61784600	E56
chr10	61784600	61784800	E57
chr10	61784800	61785000	E54
chr10	61785000	61785200	E55
chr10	61785200	61785400	E66
chr10	61785400	61786000	E4
chr10	61786000	61786200	E1
chr10	61786200	61786400	E89
chr10	61786400	61786600	E36
chr10	61786600	61787400	E38
chr10	61787400	61787800	E35
chr10	61787800	61788200	E36
chr10	61788200	61788400	E38
chr10	61788400	61789000	E2
chr10	61789000	61789200	E36
chr10	61789200	61789600	E37
chr10	61789600	61790000	E56
chr10	61790000	61790200	E57
chr10	61790200	61790800	E54
chr10	61790800	61791000	E58
chr10	61791000	61791200	E56
chr10	61791200	61791400	E9
chr10	61791400	61791800	E10
chr10	61791800	61792000	E15
chr10	61792000	61792200	E16
chr10	61792200	61792600	E15
chr10	61792600	61793200	E50
chr10	61793200	61793400	E17
chr10	61793400	61793600	E49
chr10	61793600	61794000	E17
chr10	61794000	61794200	E7
chr10	61794200	61794400	E37
chr10	61794400	61794600	E86
chr10	61794600	61794800	E17
chr10	61794800	61795000	E38
chr10	61795000	61795200	E37
chr10	61795200	61795800	E38
chr10	61795800	61796000	E6
chr10	61796000	61796400	E37
chr10	61796400	61796800	E38
chr10	61796800	61797200	E17
chr10	61797200	61798000	E38
chr10	61798000	61798200	E72
chr10	61798200	61798600	E38
chr10	61798600	61798800	E36
chr10	61798800	61799000	E38
chr10	61799000	61799200	E1
chr10	61799200	61799600	E38
chr10	61799600	61799800	E37
chr10	61799800	61800200	E38
chr10	61800200	61800600	E37
chr10	61800600	61800800	E17
chr10	61800800	61801000	E6
chr10	61801000	61801200	E7
chr10	61801200	61801400	E29
chr10	61801400	61801600	E8
chr10	61801600	61801800	E29
chr10	61801800	61802200	E37
chr10	61802200	61802400	E17
chr10	61802400	61802600	E37
chr10	61802600	61802800	E29
chr10	61802800	61803000	E30
chr10	61803000	61803200	E37
chr10	61803200	61803400	E30
chr10	61803400	61803600	E31
chr10	61803600	61804000	E30
chr10	61804000	61804200	E20
chr10	61804200	61804400	E30
chr10	61804400	61804800	E16
chr10	61804800	61805200	E29
chr10	61805200	61805400	E30
chr10	61805400	61805800	E29
chr10	61805800	61806000	E15
chr10	61806000	61806400	E16
chr10	61806400	61806600	E17
chr10	61806600	61806800	E37
chr10	61806800	61807200	E17
chr10	61807200	61807800	E69
chr10	61807800	61808000	E50
chr10	61808000	61808400	E49
chr10	61808400	61808600	E17
chr10	61808600	61809000	E37
chr10	61809000	61809200	E29
chr10	61809200	61809400	E35
chr10	61809400	61809800	E18
chr10	61809800	61810000	E35
chr10	61810000	61810200	E34
chr10	61810200	61810400	E35
chr10	61810400	61811400	E18
chr10	61811400	61813200	E35
chr10	61813200	61813600	E34
chr10	61813600	61815000	E35
chr10	61815000	61815200	E18
chr10	61815200	61815400	E35
chr10	61815400	61815600	E34
chr10	61815600	61815800	E18
chr10	61815800	61816000	E35
chr10	61816000	61816400	E2
chr10	61816400	61816600	E89
chr10	61816600	61817600	E2
chr10	61817600	61817800	E37
chr10	61817800	61819400	E2
chr10	61819400	61819600	E36
chr10	61819600	61820400	E2
chr10	61820400	61820600	E35
chr10	61820600	61820800	E28
chr10	61820800	61821000	E18
chr10	61821000	61822800	E35
chr10	61822800	61823000	E18
chr10	61823000	61823400	E37
chr10	61823400	61823600	E29
chr10	61823600	61824000	E17
chr10	61824000	61824200	E38
chr10	61824200	61824400	E36
chr10	61824400	61824600	E89
chr10	61824600	61825200	E2
chr10	61825200	61825400	E36
chr10	61825400	61826200	E2
chr10	61826200	61826400	E36
chr10	61826400	61826600	E38
chr10	61826600	61826800	E86
chr10	61826800	61827000	E36
chr10	61827000	61827800	E2
chr10	61827800	61828200	E35
chr10	61828200	61828600	E34
chr10	61828600	61831400	E35
chr10	61831400	61831600	E18
chr10	61831600	61832600	E35
chr10	61832600	61832800	E33
chr10	61832800	61833000	E34
chr10	61833000	61833800	E35
chr10	61833800	61834000	E34
chr10	61834000	61834200	E28
chr10	61834200	61834400	E33
chr10	61834400	61836400	E35
chr10	61836400	61837000	E18
chr10	61837000	61837200	E17
chr10	61837200	61838000	E38
chr10	61838000	61838400	E17
chr10	61838400	61838600	E38
chr10	61838600	61838800	E1
chr10	61838800	61839000	E36
chr10	61839000	61839400	E38
chr10	61839400	61839800	E6
chr10	61839800	61840600	E38
chr10	61840600	61841000	E36
chr10	61841000	61841800	E38
chr10	61841800	61842200	E37
chr10	61842200	61842400	E29
chr10	61842400	61842600	E30
chr10	61842600	61842800	E29
chr10	61842800	61843000	E15
chr10	61843000	61843200	E16
chr10	61843200	61843600	E17
chr10	61843600	61843800	E38
chr10	61843800	61844000	E36
chr10	61844000	61844400	E35
chr10	61844400	61844800	E18
chr10	61844800	61845400	E2
chr10	61845400	61846200	E36
chr10	61846200	61846400	E38
chr10	61846400	61846600	E42
chr10	61846600	61847000	E41
chr10	61847000	61847200	E42
chr10	61847200	61847400	E41
chr10	61847400	61847600	E40
chr10	61847600	61847800	E38
chr10	61847800	61848000	E6
chr10	61848000	61848200	E89
chr10	61848200	61848400	E35
chr10	61848400	61848600	E89
chr10	61848600	61849000	E2
chr10	61849000	61849200	E72
chr10	61849200	61850200	E2
chr10	61850200	61850400	E36
chr10	61850400	61852000	E38
chr10	61852000	61852200	E17
chr10	61852200	61852400	E37
chr10	61852400	61852600	E30
chr10	61852600	61852800	E31
chr10	61852800	61853200	E30
chr10	61853200	61853400	E41
chr10	61853400	61853600	E44
chr10	61853600	61854000	E43
chr10	61854000	61854200	E44
chr10	61854200	61854400	E20
chr10	61854400	61854600	E19
chr10	61854600	61855000	E28
chr10	61855000	61855400	E18
chr10	61855400	61856200	E35
chr10	61856200	61856400	E34
chr10	61856400	61856600	E35
chr10	61856600	61857000	E28
chr10	61857000	61857200	E33
chr10	61857200	61857400	E34
chr10	61857400	61857600	E18
chr10	61857600	61858200	E35
chr10	61858200	61858400	E38
chr10	61858400	61858600	E17
chr10	61858600	61859400	E38
chr10	61859400	61859600	E17
chr10	61859600	61859800	E29
chr10	61859800	61860000	E16
chr10	61860000	61860200	E19
chr10	61860200	61860600	E20
chr10	61860600	61860800	E18
chr10	61860800	61861200	E28
chr10	61861200	61861400	E35
chr10	61861400	61862200	E34
chr10	61862200	61862400	E35
chr10	61862400	61862600	E18
chr10	61862600	61863000	E35
chr10	61863000	61863800	E18
chr10	61863800	61864800	E35
chr10	61864800	61866000	E18
chr10	61866000	61866600	E35
chr10	61866600	61866800	E89
chr10	61866800	61867000	E36
chr10	61867000	61867400	E2
chr10	61867400	61867800	E36
chr10	61867800	61868400	E38
chr10	61868400	61868600	E36
chr10	61868600	61868800	E37
chr10	61868800	61869200	E38
chr10	61869200	61869800	E18
chr10	61869800	61870000	E35
chr10	61870000	61870400	E34
chr10	61870400	61872000	E35
chr10	61872000	61872200	E2
chr10	61872200	61872600	E35
chr10	61872600	61873000	E18
chr10	61873000	61873200	E35
chr10	61873200	61873400	E34
chr10	61873400	61874000	E35
chr10	61874000	61874400	E18
chr10	61874400	61874600	E16
chr10	61874600	61875000	E29
chr10	61875000	61875200	E37
chr10	61875200	61875400	E29
chr10	61875400	61875600	E17
chr10	61875600	61876200	E37
chr10	61876200	61876600	E17
chr10	61876600	61876800	E37
chr10	61876800	61877200	E6
chr10	61877200	61877400	E38
chr10	61877400	61877600	E1
chr10	61877600	61877800	E86
chr10	61877800	61878000	E36
chr10	61878000	61878200	E2
chr10	61878200	61878400	E5
chr10	61878400	61880400	E4
chr10	61880400	61880600	E5
chr10	61880600	61880800	E4
chr10	61880800	61881400	E5
chr10	61881400	61881800	E38
chr10	61881800	61882000	E90
chr10	61882000	61882200	E7
chr10	61882200	61882600	E37
chr10	61882600	61883000	E19
chr10	61883000	61883200	E27
chr10	61883200	61883400	E26
chr10	61883400	61883800	E27
chr10	61883800	61884200	E28
chr10	61884200	61884400	E35
chr10	61884400	61884600	E34
chr10	61884600	61885000	E35
chr10	61885000	61885200	E34
chr10	61885200	61885400	E33
chr10	61885400	61886000	E37
chr10	61886000	61886200	E29
chr10	61886200	61886400	E17
chr10	61886400	61886600	E38
chr10	61886600	61887000	E36
chr10	61887000	61887400	E2
chr10	61887400	61887600	E36
chr10	61887600	61888000	E2
chr10	61888000	61888200	E38
chr10	61888200	61888400	E36
chr10	61888400	61889200	E38
chr10	61889200	61889400	E36
chr10	61889400	61889600	E74
chr10	61889600	61889800	E5
chr10	61889800	61890000	E6
chr10	61890000	61890200	E37
chr10	61890200	61890800	E38
chr10	61890800	61891000	E36
chr10	61891000	61891800	E38
chr10	61891800	61892000	E90
chr10	61892000	61892200	E78
chr10	61892200	61893000	E2
chr10	61893000	61893200	E36
chr10	61893200	61893400	E18
chr10	61893400	61893600	E35
chr10	61893600	61893800	E34
chr10	61893800	61894600	E35
chr10	61894600	61894800	E34
chr10	61894800	61895200	E33
chr10	61895200	61895800	E28
chr10	61895800	61896400	E35
chr10	61896400	61896800	E36
chr10	61896800	61897000	E35
chr10	61897000	61897200	E38
chr10	61897200	61897800	E17
chr10	61897800	61898000	E38
chr10	61898000	61898800	E17
chr10	61898800	61899400	E37
chr10	61899400	61899600	E29
chr10	61899600	61899800	E33
chr10	61899800	61900400	E27
chr10	61900400	61900600	E28
chr10	61900600	61901200	E29
chr10	61901200	61901600	E34
chr10	61901600	61901800	E35
chr10	61901800	61902200	E34
chr10	61902200	61902600	E35
chr10	61902600	61902800	E27
chr10	61902800	61903000	E19
chr10	61903000	61903400	E18
chr10	61903400	61903800	E28
chr10	61903800	61904200	E37
chr10	61904200	61904600	E18
chr10	61904600	61904800	E35
chr10	61904800	61905000	E38
chr10	61905000	61905200	E36
chr10	61905200	61905800	E65
chr10	61905800	61906000	E64
chr10	61906000	61906400	E58
chr10	61906400	61906600	E59
chr10	61906600	61906800	E17
chr10	61906800	61907000	E38
chr10	61907000	61907400	E37
chr10	61907400	61907600	E29
chr10	61907600	61908200	E37
chr10	61908200	61908400	E28
chr10	61908400	61909000	E29
chr10	61909000	61909200	E8
chr10	61909200	61909400	E6
chr10	61909400	61910000	E7
chr10	61910000	61910400	E38
chr10	61910400	61910600	E1
chr10	61910600	61911000	E38
chr10	61911000	61911200	E86
chr10	61911200	61913000	E17
chr10	61913000	61913200	E29
chr10	61913200	61913600	E37
chr10	61913600	61913800	E29
chr10	61913800	61914000	E37
chr10	61914000	61914600	E29
chr10	61914600	61914800	E18
chr10	61914800	61915000	E27
chr10	61915000	61915600	E31
chr10	61915600	61916000	E23
chr10	61916000	61916400	E24
chr10	61916400	61916600	E11
chr10	61916600	61916800	E30
chr10	61916800	61917200	E29
chr10	61917200	61917400	E16
chr10	61917400	61917600	E37
chr10	61917600	61918200	E29
chr10	61918200	61918600	E17
chr10	61918600	61919000	E29
chr10	61919000	61919400	E38
chr10	61919400	61919600	E17
chr10	61919600	61919800	E37
chr10	61919800	61920200	E38
chr10	61920200	61920600	E70
chr10	61920600	61920800	E63
chr10	61920800	61921000	E37
chr10	61921000	61921200	E38
chr10	61921200	61921400	E37
chr10	61921400	61921600	E16
chr10	61921600	61921800	E17
chr10	61921800	61922000	E38
chr10	61922000	61922200	E8
chr10	61922200	61922400	E37
chr10	61922400	61922600	E17
chr10	61922600	61923000	E37
chr10	61923000	61923200	E29
chr10	61923200	61923400	E16
chr10	61923400	61923600	E17
chr10	61923600	61923800	E30
chr10	61923800	61924000	E20
chr10	61924000	61924200	E19
chr10	61924200	61924400	E29
chr10	61924400	61924600	E30
chr10	61924600	61924800	E18
chr10	61924800	61925200	E17
chr10	61925200	61925400	E29
chr10	61925400	61925600	E37
chr10	61925600	61926000	E18
chr10	61926000	61926400	E19
chr10	61926400	61926600	E20
chr10	61926600	61927000	E21
chr10	61927000	61927200	E19
chr10	61927200	61927400	E20
chr10	61927400	61927600	E19
chr10	61927600	61927800	E18
chr10	61927800	61928000	E33
chr10	61928000	61928200	E28
chr10	61928200	61928400	E18
chr10	61928400	61928800	E28
chr10	61928800	61929000	E35
chr10	61929000	61929600	E18
chr10	61929600	61930000	E28
chr10	61930000	61930600	E27
chr10	61930600	61930800	E18
chr10	61930800	61931000	E28
chr10	61931000	61931400	E27
chr10	61931400	61931600	E26
chr10	61931600	61932000	E19
chr10	61932000	61932400	E25
chr10	61932400	61932600	E21
chr10	61932600	61932800	E22
chr10	61932800	61933000	E21
chr10	61933000	61933200	E20
chr10	61933200	61933600	E27
chr10	61933600	61933800	E28
chr10	61933800	61934000	E34
chr10	61934000	61934600	E28
chr10	61934600	61934800	E34
chr10	61934800	61935000	E28
chr10	61935000	61935200	E18
chr10	61935200	61935400	E34
chr10	61935400	61935600	E33
chr10	61935600	61935800	E37
chr10	61935800	61936200	E29
chr10	61936200	61937000	E35
chr10	61937000	61937200	E34
chr10	61937200	61937800	E35
chr10	61937800	61938000	E34
chr10	61938000	61938800	E35
chr10	61938800	61939000	E34
chr10	61939000	61939200	E33
chr10	61939200	61939400	E34
chr10	61939400	61939600	E35
chr10	61939600	61940000	E5
chr10	61940000	61940200	E75
chr10	61940200	61941000	E38
chr10	61941000	61941400	E6
chr10	61941400	61941600	E37
chr10	61941600	61942000	E17
chr10	61942000	61942200	E16
chr10	61942200	61942800	E15
chr10	61942800	61943000	E50
chr10	61943000	61943200	E17
chr10	61943200	61943400	E16
chr10	61943400	61943600	E30
chr10	61943600	61943800	E18
chr10	61943800	61944000	E19
chr10	61944000	61944400	E20
chr10	61944400	61944600	E21
chr10	61944600	61944800	E20
chr10	61944800	61945000	E19
chr10	61945000	61945200	E20
chr10	61945200	61945400	E27
chr10	61945400	61945600	E26
chr10	61945600	61946000	E30
chr10	61946000	61946200	E15
chr10	61946200	61946400	E13
chr10	61946400	61946600	E23
chr10	61946600	61946800	E22
chr10	61946800	61947000	E20
chr10	61947000	61947200	E13
chr10	61947200	61947400	E14
chr10	61947400	61947800	E30
chr10	61947800	61948400	E29
chr10	61948400	61948800	E30
chr10	61948800	61949000	E37
chr10	61949000	61949200	E29
chr10	61949200	61949400	E38
chr10	61949400	61949600	E37
chr10	61949600	61949800	E6
chr10	61949800	61950000	E37
chr10	61950000	61950200	E29
chr10	61950200	61950400	E88
chr10	61950400	61950600	E87
chr10	61950600	61950800	E35
chr10	61950800	61951000	E18
chr10	61951000	61953600	E35
chr10	61953600	61953800	E34
chr10	61953800	61954000	E35
chr10	61954000	61954200	E18
chr10	61954200	61954400	E28
chr10	61954400	61954600	E18
chr10	61954600	61954800	E35
chr10	61954800	61955200	E34
chr10	61955200	61955400	E35
chr10	61955400	61956600	E34
chr10	61956600	61957000	E35
chr10	61957000	61957200	E34
chr10	61957200	61958000	E35
chr10	61958000	61958200	E34
chr10	61958200	61958800	E35
chr10	61958800	61959000	E34
chr10	61959000	61959200	E35
chr10	61959200	61959600	E34
chr10	61959600	61960200	E35
chr10	61960200	61960400	E34
chr10	61960400	61960800	E35
chr10	61960800	61961400	E36
chr10	61961400	61961800	E2
chr10	61961800	61962000	E36
chr10	61962000	61962200	E2
chr10	61962200	61963200	E38
chr10	61963200	61963400	E17
chr10	61963400	61963800	E16
chr10	61963800	61964000	E15
chr10	61964000	61964200	E19
chr10	61964200	61964400	E28
chr10	61964400	61964800	E33
chr10	61964800	61965200	E34
chr10	61965200	61965400	E35
chr10	61965400	61965800	E34
chr10	61965800	61966600	E35
chr10	61966600	61967000	E18
chr10	61967000	61967200	E28
chr10	61967200	61967400	E18
chr10	61967400	61967800	E35
chr10	61967800	61968000	E33
chr10	61968000	61968400	E28
chr10	61968400	61968600	E19
chr10	61968600	61968800	E15
chr10	61968800	61969000	E16
chr10	61969000	61969200	E15
chr10	61969200	61969400	E29
chr10	61969400	61969600	E15
chr10	61969600	61969800	E16
chr10	61969800	61970000	E14
chr10	61970000	61970200	E31
chr10	61970200	61970400	E24
chr10	61970400	61970600	E31
chr10	61970600	61970800	E24
chr10	61970800	61971000	E31
chr10	61971000	61971200	E29
chr10	61971200	61971600	E17
chr10	61971600	61971800	E38
chr10	61971800	61972200	E36
chr10	61972200	61973200	E2
chr10	61973200	61973400	E36
chr10	61973400	61975000	E2
chr10	61975000	61975600	E36
chr10	61975600	61976200	E2
chr10	61976200	61976600	E87
chr10	61976600	61977000	E2
chr10	61977000	61977400	E36
chr10	61977400	61977600	E86
chr10	61977600	61978000	E37
chr10	61978000	61978600	E28
chr10	61978600	61978800	E18
chr10	61978800	61979400	E35
chr10	61979400	61980200	E18
chr10	61980200	61980800	E17
chr10	61980800	61981000	E38
chr10	61981000	61981200	E6
chr10	61981200	61981400	E38
chr10	61981400	61981800	E6
chr10	61981800	61982400	E37
chr10	61982400	61982800	E38
chr10	61982800	61983000	E37
chr10	61983000	61983600	E17
chr10	61983600	61984000	E29
chr10	61984000	61984200	E30
chr10	61984200	61984400	E29
chr10	61984400	61984800	E37
chr10	61984800	61985000	E8
chr10	61985000	61985400	E17
chr10	61985400	61985600	E15
chr10	61985600	61986600	E2
chr10	61986600	61987200	E18
chr10	61987200	61988400	E35
chr10	61988400	61988600	E18
chr10	61988600	61988800	E28
chr10	61988800	61989600	E18
chr10	61989600	61990000	E32
chr10	61990000	61990200	E28
chr10	61990200	61990800	E35
chr10	61990800	61991000	E37
chr10	61991000	61991400	E29
chr10	61991400	61991600	E30
chr10	61991600	61992000	E29
chr10	61992000	61992200	E16
chr10	61992200	61992400	E29
chr10	61992400	61992600	E30
chr10	61992600	61993000	E29
chr10	61993000	61993600	E37
chr10	61993600	61993800	E15
chr10	61993800	61994000	E17
chr10	61994000	61994200	E41
chr10	61994200	61994400	E15
chr10	61994400	61994800	E14
chr10	61994800	61995000	E31
chr10	61995000	61995200	E30
chr10	61995200	61995400	E27
chr10	61995400	61995600	E29
chr10	61995600	61995800	E19
chr10	61995800	61996200	E42
chr10	61996200	61996600	E43
chr10	61996600	61996800	E44
chr10	61996800	61997200	E22
chr10	61997200	61997600	E21
chr10	61997600	61997800	E22
chr10	61997800	61998000	E25
chr10	61998000	61998200	E24
chr10	61998200	61998400	E25
chr10	61998400	61998600	E26
chr10	61998600	61998800	E27
chr10	61998800	61999400	E28
chr10	61999400	61999600	E35
chr10	61999600	62000200	E2
chr10	62000200	62000400	E36
chr10	62000400	62000800	E2
chr10	62000800	62001000	E36
chr10	62001000	62001600	E2
chr10	62001600	62001800	E36
chr10	62001800	62002400	E2
chr10	62002400	62003600	E35
chr10	62003600	62003800	E34
chr10	62003800	62004000	E35
chr10	62004000	62004800	E2
chr10	62004800	62005000	E86
chr10	62005000	62005200	E35
chr10	62005200	62005400	E36
chr10	62005400	62005800	E35
chr10	62005800	62006000	E34
chr10	62006000	62006200	E18
chr10	62006200	62006600	E32
chr10	62006600	62006800	E33
chr10	62006800	62007000	E34
chr10	62007000	62007200	E35
chr10	62007200	62007600	E2
chr10	62007600	62007800	E36
chr10	62007800	62008400	E38
chr10	62008400	62008600	E36
chr10	62008600	62008800	E89
chr10	62008800	62009000	E36
chr10	62009000	62010600	E2
chr10	62010600	62010800	E36
chr10	62010800	62011000	E38
chr10	62011000	62011200	E90
chr10	62011200	62011600	E6
chr10	62011600	62011800	E7
chr10	62011800	62012200	E37
chr10	62012200	62012600	E17
chr10	62012600	62013000	E37
chr10	62013000	62013200	E8
chr10	62013200	62013400	E29
chr10	62013400	62013600	E16
chr10	62013600	62013800	E17
chr10	62013800	62014000	E38
chr10	62014000	62014200	E37
chr10	62014200	62014400	E9
chr10	62014400	62014800	E37
chr10	62014800	62015000	E38
chr10	62015000	62015400	E6
chr10	62015400	62015600	E38
chr10	62015600	62015800	E37
chr10	62015800	62016000	E17
chr10	62016000	62016400	E38
chr10	62016400	62016600	E37
chr10	62016600	62017000	E17
chr10	62017000	62017200	E30
chr10	62017200	62017400	E15
chr10	62017400	62017600	E20
chr10	62017600	62018000	E21
chr10	62018000	62018200	E22
chr10	62018200	62018800	E25
chr10	62018800	62019000	E32
chr10	62019000	62019200	E27
chr10	62019200	62019600	E28
chr10	62019600	62020000	E29
chr10	62020000	62020400	E30
chr10	62020400	62020800	E29
chr10	62020800	62021200	E37
chr10	62021200	62021600	E17
chr10	62021600	62022000	E29
chr10	62022000	62022200	E16
chr10	62022200	62022400	E29
chr10	62022400	62022600	E31
chr10	62022600	62022800	E30
chr10	62022800	62023000	E8
chr10	62023000	62023200	E30
chr10	62023200	62023600	E8
chr10	62023600	62024200	E17
chr10	62024200	62024600	E37
chr10	62024600	62024800	E38
chr10	62024800	62025000	E17
chr10	62025000	62025200	E59
chr10	62025200	62025600	E53
chr10	62025600	62025800	E9
chr10	62025800	62026000	E59
chr10	62026000	62026600	E15
chr10	62026600	62027000	E16
chr10	62027000	62027400	E18
chr10	62027400	62027600	E28
chr10	62027600	62028000	E33
chr10	62028000	62028400	E35
chr10	62028400	62028600	E18
chr10	62028600	62029000	E35
chr10	62029000	62029200	E37
chr10	62029200	62029400	E6
chr10	62029400	62029600	E38
chr10	62029600	62029800	E40
chr10	62029800	62030000	E37
chr10	62030000	62030400	E38
chr10	62030400	62030600	E49
chr10	62030600	62030800	E17
chr10	62030800	62031000	E38
chr10	62031000	62031200	E29
chr10	62031200	62031400	E37
chr10	62031400	62031800	E29
chr10	62031800	62032000	E37
chr10	62032000	62032600	E17
chr10	62032600	62033000	E37
chr10	62033000	62033200	E38
chr10	62033200	62033400	E86
chr10	62033400	62033800	E38
chr10	62033800	62034200	E37
chr10	62034200	62034400	E6
chr10	62034400	62034600	E17
chr10	62034600	62035000	E37
chr10	62035000	62035400	E17
chr10	62035400	62035600	E37
chr10	62035600	62036200	E35
chr10	62036200	62036400	E34
chr10	62036400	62037000	E37
chr10	62037000	62037400	E38
chr10	62037400	62037600	E17
chr10	62037600	62037800	E35
chr10	62037800	62038000	E38
chr10	62038000	62038200	E35
chr10	62038200	62038600	E38
chr10	62038600	62038800	E34
chr10	62038800	62039000	E6
chr10	62039000	62039200	E17
chr10	62039200	62039400	E37
chr10	62039400	62039600	E17
chr10	62039600	62039800	E37
chr10	62039800	62040000	E8
chr10	62040000	62040200	E7
chr10	62040200	62040400	E37
chr10	62040400	62040600	E29
chr10	62040600	62041200	E30
chr10	62041200	62041600	E29
chr10	62041600	62041800	E19
chr10	62041800	62042000	E30
chr10	62042000	62042200	E37
chr10	62042200	62042800	E30
chr10	62042800	62043200	E29
chr10	62043200	62043400	E16
chr10	62043400	62043600	E17
chr10	62043600	62043800	E38
chr10	62043800	62044200	E37
chr10	62044200	62044400	E6
chr10	62044400	62044800	E38
chr10	62044800	62045000	E37
chr10	62045000	62045200	E17
chr10	62045200	62045400	E37
chr10	62045400	62045600	E29
chr10	62045600	62046200	E17
chr10	62046200	62046800	E16
chr10	62046800	62047000	E36
chr10	62047000	62047200	E38
chr10	62047200	62047400	E36
chr10	62047400	62047800	E34
chr10	62047800	62048200	E33
chr10	62048200	62048400	E29
chr10	62048400	62048600	E18
chr10	62048600	62049200	E35
chr10	62049200	62049400	E30
chr10	62049400	62049600	E28
chr10	62049600	62050000	E27
chr10	62050000	62050200	E19
chr10	62050200	62050600	E28
chr10	62050600	62050800	E34
chr10	62050800	62051400	E18
chr10	62051400	62051600	E29
chr10	62051600	62051800	E34
chr10	62051800	62052000	E35
chr10	62052000	62052200	E37
chr10	62052200	62052400	E35
chr10	62052400	62052600	E37
chr10	62052600	62052800	E8
chr10	62052800	62053200	E29
chr10	62053200	62053800	E50
chr10	62053800	62054000	E15
chr10	62054000	62054200	E14
chr10	62054200	62054400	E29
chr10	62054400	62055000	E16
chr10	62055000	62055600	E17
chr10	62055600	62055800	E58
chr10	62055800	62056000	E59
chr10	62056000	62056200	E16
chr10	62056200	62056400	E17
chr10	62056400	62056800	E6
chr10	62056800	62057000	E38
chr10	62057000	62057200	E35
chr10	62057200	62058200	E18
chr10	62058200	62058400	E19
chr10	62058400	62059200	E18
chr10	62059200	62059800	E19
chr10	62059800	62060400	E26
chr10	62060400	62060600	E27
chr10	62060600	62060800	E28
chr10	62060800	62061200	E35
chr10	62061200	62061400	E34
chr10	62061400	62061600	E35
chr10	62061600	62062800	E2
chr10	62062800	62063400	E87
chr10	62063400	62064200	E2
chr10	62064200	62064600	E35
chr10	62064600	62065000	E33
chr10	62065000	62065200	E32
chr10	62065200	62065400	E33
chr10	62065400	62065800	E34
chr10	62065800	62066600	E35
chr10	62066600	62067400	E34
chr10	62067400	62068200	E88
chr10	62068200	62068400	E33
chr10	62068400	62068600	E34
chr10	62068600	62068800	E35
chr10	62068800	62069200	E34
chr10	62069200	62069800	E35
chr10	62069800	62070000	E34
chr10	62070000	62070200	E28
chr10	62070200	62070400	E18
chr10	62070400	62070600	E35
chr10	62070600	62071000	E33
chr10	62071000	62072000	E17
chr10	62072000	62072400	E37
chr10	62072400	62072600	E34
chr10	62072600	62072800	E88
chr10	62072800	62073000	E17
chr10	62073000	62073200	E34
chr10	62073200	62073400	E37
chr10	62073400	62073600	E17
chr10	62073600	62073800	E38
chr10	62073800	62074000	E17
chr10	62074000	62074200	E16
chr10	62074200	62074600	E29
chr10	62074600	62074800	E17
chr10	62074800	62075000	E37
chr10	62075000	62075400	E17
chr10	62075400	62075600	E38
chr10	62075600	62075800	E37
chr10	62075800	62076000	E29
chr10	62076000	62076200	E37
chr10	62076200	62076600	E38
chr10	62076600	62076800	E6
chr10	62076800	62077000	E38
chr10	62077000	62077200	E36
chr10	62077200	62077800	E2
chr10	62077800	62078000	E87
chr10	62078000	62078600	E35
chr10	62078600	62079000	E88
chr10	62079000	62079600	E34
chr10	62079600	62080000	E33
chr10	62080000	62080400	E32
chr10	62080400	62080600	E26
chr10	62080600	62080800	E33
chr10	62080800	62081000	E28
chr10	62081000	62081200	E18
chr10	62081200	62081600	E35
chr10	62081600	62081800	E18
chr10	62081800	62082200	E35
chr10	62082200	62082600	E18
chr10	62082600	62082800	E34
chr10	62082800	62083200	E33
chr10	62083200	62083400	E34
chr10	62083400	62083600	E35
chr10	62083600	62083800	E33
chr10	62083800	62084400	E34
chr10	62084400	62084800	E28
chr10	62084800	62085200	E34
chr10	62085200	62087000	E35
chr10	62087000	62087200	E34
chr10	62087200	62088400	E35
chr10	62088400	62090200	E2
chr10	62090200	62090600	E72
chr10	62090600	62091200	E2
chr10	62091200	62091400	E18
chr10	62091400	62091600	E35
chr10	62091600	62091800	E18
chr10	62091800	62092200	E28
chr10	62092200	62092400	E27
chr10	62092400	62092600	E34
chr10	62092600	62093000	E35
chr10	62093000	62093400	E34
chr10	62093400	62094200	E35
chr10	62094200	62094400	E28
chr10	62094400	62094600	E18
chr10	62094600	62094800	E28
chr10	62094800	62095000	E27
chr10	62095000	62095200	E28
chr10	62095200	62095400	E25
chr10	62095400	62095600	E20
chr10	62095600	62095800	E26
chr10	62095800	62096000	E25
chr10	62096000	62096200	E26
chr10	62096200	62096600	E20
chr10	62096600	62096800	E26
chr10	62096800	62097000	E27
chr10	62097000	62097400	E26
chr10	62097400	62097600	E27
chr10	62097600	62097800	E28
chr10	62097800	62098000	E27
chr10	62098000	62098600	E26
chr10	62098600	62098800	E21
chr10	62098800	62099200	E20
chr10	62099200	62099600	E21
chr10	62099600	62100200	E26
chr10	62100200	62100400	E32
chr10	62100400	62100600	E26
chr10	62100600	62100800	E19
chr10	62100800	62101000	E21
chr10	62101000	62101400	E20
chr10	62101400	62101600	E21
chr10	62101600	62102200	E20
chr10	62102200	62102800	E31
chr10	62102800	62103200	E20
chr10	62103200	62103400	E26
chr10	62103400	62103600	E27
chr10	62103600	62103800	E25
chr10	62103800	62104000	E26
chr10	62104000	62104200	E27
chr10	62104200	62104400	E26
chr10	62104400	62104800	E20
chr10	62104800	62105000	E21
chr10	62105000	62105200	E20
chr10	62105200	62105600	E21
chr10	62105600	62105800	E22
chr10	62105800	62106200	E21
chr10	62106200	62107600	E22
chr10	62107600	62108000	E23
chr10	62108000	62108800	E22
chr10	62108800	62109000	E23
chr10	62109000	62110000	E22
chr10	62110000	62110800	E23
chr10	62110800	62111000	E22
chr10	62111000	62111800	E23
chr10	62111800	62112200	E12
chr10	62112200	62113000	E23
chr10	62113000	62114200	E12
chr10	62114200	62114600	E23
chr10	62114600	62115000	E20
chr10	62115000	62115200	E22
chr10	62115200	62115400	E23
chr10	62115400	62115600	E22
chr10	62115600	62115800	E23
chr10	62115800	62116400	E24
chr10	62116400	62116600	E31
chr10	62116600	62117400	E26
chr10	62117400	62117600	E27
chr10	62117600	62117800	E26
chr10	62117800	62118000	E28
chr10	62118000	62118600	E31
chr10	62118600	62118800	E27
chr10	62118800	62119000	E32
chr10	62119000	62119200	E27
chr10	62119200	62119400	E28
chr10	62119400	62119600	E27
chr10	62119600	62119800	E18
chr10	62119800	62120000	E27
chr10	62120000	62120200	E19
chr10	62120200	62120400	E26
chr10	62120400	62120600	E27
chr10	62120600	62121000	E19
chr10	62121000	62121200	E18
chr10	62121200	62121600	E28
chr10	62121600	62121800	E18
chr10	62121800	62122200	E19
chr10	62122200	62122400	E27
chr10	62122400	62122600	E32
chr10	62122600	62122800	E33
chr10	62122800	62123000	E28
chr10	62123000	62123400	E30
chr10	62123400	62123600	E19
chr10	62123600	62123800	E18
chr10	62123800	62124000	E26
chr10	62124000	62124400	E28
chr10	62124400	62124600	E19
chr10	62124600	62125000	E18
chr10	62125000	62125400	E19
chr10	62125400	62125800	E27
chr10	62125800	62126000	E24
chr10	62126000	62126200	E21
chr10	62126200	62126600	E22
chr10	62126600	62126800	E21
chr10	62126800	62127000	E23
chr10	62127000	62127200	E22
chr10	62127200	62127600	E23
chr10	62127600	62128400	E22
chr10	62128400	62128600	E21
chr10	62128600	62128800	E22
chr10	62128800	62129400	E21
chr10	62129400	62129800	E19
chr10	62129800	62130000	E20
chr10	62130000	62130400	E19
chr10	62130400	62130600	E26
chr10	62130600	62130800	E31
chr10	62130800	62131000	E30
chr10	62131000	62131200	E26
chr10	62131200	62131400	E19
chr10	62131400	62131600	E20
chr10	62131600	62131800	E21
chr10	62131800	62132000	E20
chr10	62132000	62132200	E22
chr10	62132200	62132600	E23
chr10	62132600	62132800	E21
chr10	62132800	62133200	E22
chr10	62133200	62133400	E25
chr10	62133400	62133800	E24
chr10	62133800	62134000	E31
chr10	62134000	62134200	E30
chr10	62134200	62134400	E31
chr10	62134400	62134600	E20
chr10	62134600	62134800	E19
chr10	62134800	62135000	E21
chr10	62135000	62135200	E24
chr10	62135200	62135400	E31
chr10	62135400	62135800	E30
chr10	62135800	62136000	E21
chr10	62136000	62136600	E22
chr10	62136600	62136800	E21
chr10	62136800	62137000	E13
chr10	62137000	62137200	E21
chr10	62137200	62137400	E19
chr10	62137400	62137800	E30
chr10	62137800	62138000	E20
chr10	62138000	62138200	E19
chr10	62138200	62138400	E29
chr10	62138400	62138800	E19
chr10	62138800	62139200	E18
chr10	62139200	62139400	E28
chr10	62139400	62140000	E18
chr10	62140000	62140200	E28
chr10	62140200	62140600	E18
chr10	62140600	62140800	E27
chr10	62140800	62141400	E19
chr10	62141400	62141600	E21
chr10	62141600	62142000	E27
chr10	62142000	62142400	E28
chr10	62142400	62142800	E35
chr10	62142800	62144000	E27
chr10	62144000	62144200	E19
chr10	62144200	62144600	E30
chr10	62144600	62144800	E24
chr10	62144800	62145000	E23
chr10	62145000	62145200	E24
chr10	62145200	62145400	E27
chr10	62145400	62145600	E28
chr10	62145600	62145800	E32
chr10	62145800	62146000	E26
chr10	62146000	62146400	E19
chr10	62146400	62146600	E26
chr10	62146600	62146800	E22
chr10	62146800	62147200	E21
chr10	62147200	62147400	E22
chr10	62147400	62148800	E23
chr10	62148800	62149800	E12
chr10	62149800	62150000	E23
chr10	62150000	62150200	E12
chr10	62150200	62150400	E23
chr10	62150400	62150600	E22
chr10	62150600	62150800	E23
chr10	62150800	62151000	E24
chr10	62151000	62151200	E25
chr10	62151200	62151400	E19
chr10	62151400	62151800	E27
chr10	62151800	62152000	E20
chr10	62152000	62152200	E18
chr10	62152200	62152600	E27
chr10	62152600	62152800	E26
chr10	62152800	62153200	E27
chr10	62153200	62153600	E20
chr10	62153600	62153800	E26
chr10	62153800	62154000	E21
chr10	62154000	62154200	E25
chr10	62154200	62154600	E24
chr10	62154600	62154800	E21
chr10	62154800	62155200	E19
chr10	62155200	62155400	E18
chr10	62155400	62155600	E33
chr10	62155600	62155800	E34
chr10	62155800	62156000	E28
chr10	62156000	62156600	E18
chr10	62156600	62156800	E19
chr10	62156800	62157200	E18
chr10	62157200	62157400	E28
chr10	62157400	62158400	E18
chr10	62158400	62159000	E19
chr10	62159000	62159200	E26
chr10	62159200	62159400	E25
chr10	62159400	62160000	E27
chr10	62160000	62160800	E28
chr10	62160800	62161400	E35
chr10	62161400	62162000	E2
chr10	62162000	62162200	E77
chr10	62162200	62166000	E2
chr10	62166000	62166200	E35
chr10	62166200	62166400	E34
chr10	62166400	62166600	E35
chr10	62166600	62166800	E28
chr10	62166800	62167600	E35
chr10	62167600	62168200	E34
chr10	62168200	62168400	E35
chr10	62168400	62168800	E28
chr10	62168800	62169200	E18
chr10	62169200	62171200	E35
chr10	62171200	62171400	E34
chr10	62171400	62173400	E35
chr10	62173400	62174600	E38
chr10	62174600	62174800	E6
chr10	62174800	62175000	E7
chr10	62175000	62175400	E38
chr10	62175400	62175600	E36
chr10	62175600	62177200	E2
chr10	62177200	62177400	E36
chr10	62177400	62178200	E2
chr10	62178200	62178600	E35
chr10	62178600	62178800	E18
chr10	62178800	62180000	E35
chr10	62180000	62180200	E28
chr10	62180200	62180400	E35
chr10	62180400	62180600	E34
chr10	62180600	62182400	E35
chr10	62182400	62182600	E18
chr10	62182600	62182800	E35
chr10	62182800	62183000	E34
chr10	62183000	62184600	E35
chr10	62184600	62184800	E37
chr10	62184800	62185000	E38
chr10	62185000	62185600	E37
chr10	62185600	62185800	E38
chr10	62185800	62186600	E17
chr10	62186600	62186800	E29
chr10	62186800	62187000	E16
chr10	62187000	62187600	E17
chr10	62187600	62187800	E29
chr10	62187800	62188000	E30
chr10	62188000	62188200	E31
chr10	62188200	62188600	E30
chr10	62188600	62188800	E37
chr10	62188800	62189000	E16
chr10	62189000	62189200	E15
chr10	62189200	62189400	E16
chr10	62189400	62189800	E19
chr10	62189800	62190000	E18
chr10	62190000	62190200	E26
chr10	62190200	62190400	E28
chr10	62190400	62190600	E19
chr10	62190600	62190800	E30
chr10	62190800	62191000	E28
chr10	62191000	62191200	E34
chr10	62191200	62191600	E18
chr10	62191600	62191800	E28
chr10	62191800	62192600	E18
chr10	62192600	62193000	E28
chr10	62193000	62193200	E27
chr10	62193200	62193400	E25
chr10	62193400	62193800	E20
chr10	62193800	62194000	E18
chr10	62194000	62194400	E19
chr10	62194400	62194600	E20
chr10	62194600	62194800	E19
chr10	62194800	62195000	E18
chr10	62195000	62196200	E35
chr10	62196200	62196600	E18
chr10	62196600	62197000	E28
chr10	62197000	62197200	E18
chr10	62197200	62197400	E34
chr10	62197400	62198200	E35
chr10	62198200	62198400	E89
chr10	62198400	62198600	E18
chr10	62198600	62198800	E34
chr10	62198800	62200200	E35
chr10	62200200	62200400	E34
chr10	62200400	62201000	E35
chr10	62201000	62201400	E18
chr10	62201400	62201800	E16
chr10	62201800	62202200	E37
chr10	62202200	62202400	E38
chr10	62202400	62202800	E16
chr10	62202800	62203800	E14
chr10	62203800	62204400	E16
chr10	62204400	62204600	E15
chr10	62204600	62204800	E19
chr10	62204800	62205000	E20
chr10	62205000	62205200	E22
chr10	62205200	62205400	E19
chr10	62205400	62205600	E13
chr10	62205600	62205800	E31
chr10	62205800	62206000	E21
chr10	62206000	62206200	E26
chr10	62206200	62206400	E20
chr10	62206400	62206600	E29
chr10	62206600	62206800	E30
chr10	62206800	62207000	E31
chr10	62207000	62207200	E30
chr10	62207200	62207400	E20
chr10	62207400	62207600	E31
chr10	62207600	62207800	E30
chr10	62207800	62208000	E31
chr10	62208000	62208200	E20
chr10	62208200	62208600	E31
chr10	62208600	62208800	E21
chr10	62208800	62209000	E20
chr10	62209000	62209200	E18
chr10	62209200	62209400	E28
chr10	62209400	62209600	E18
chr10	62209600	62210000	E34
chr10	62210000	62210200	E35
chr10	62210200	62210400	E34
chr10	62210400	62210800	E37
chr10	62210800	62211000	E7
chr10	62211000	62211200	E8
chr10	62211200	62211400	E6
chr10	62211400	62211600	E7
chr10	62211600	62212200	E6
chr10	62212200	62212600	E17
chr10	62212600	62213400	E29
chr10	62213400	62213600	E37
chr10	62213600	62213800	E16
chr10	62213800	62214000	E15
chr10	62214000	62214400	E30
chr10	62214400	62214800	E16
chr10	62214800	62215600	E17
chr10	62215600	62216400	E38
chr10	62216400	62216800	E6
chr10	62216800	62217400	E38
chr10	62217400	62217600	E6
chr10	62217600	62217800	E29
chr10	62217800	62218200	E28
chr10	62218200	62218600	E34
chr10	62218600	62219200	E35
chr10	62219200	62219600	E37
chr10	62219600	62219800	E29
chr10	62219800	62220000	E8
chr10	62220000	62220200	E37
chr10	62220200	62220800	E38
chr10	62220800	62221000	E37
chr10	62221000	62221200	E18
chr10	62221200	62221400	E34
chr10	62221400	62221600	E28
chr10	62221600	62221800	E30
chr10	62221800	62222200	E37
chr10	62222200	62222400	E16
chr10	62222400	62222800	E17
chr10	62222800	62223000	E37
chr10	62223000	62223200	E38
chr10	62223200	62223400	E37
chr10	62223400	62223800	E18
chr10	62223800	62224600	E35
chr10	62224600	62224800	E34
chr10	62224800	62225000	E28
chr10	62225000	62225200	E18
chr10	62225200	62225400	E20
chr10	62225400	62225600	E19
chr10	62225600	62226200	E27
chr10	62226200	62226800	E28
chr10	62226800	62227200	E18
chr10	62227200	62227800	E35
chr10	62227800	62228000	E34
chr10	62228000	62228400	E35
chr10	62228400	62228600	E36
chr10	62228600	62229600	E2
chr10	62229600	62229800	E18
chr10	62229800	62230200	E27
chr10	62230200	62230400	E26
chr10	62230400	62230600	E27
chr10	62230600	62231000	E28
chr10	62231000	62231200	E27
chr10	62231200	62231600	E18
chr10	62231600	62232000	E19
chr10	62232000	62232400	E28
chr10	62232400	62232600	E18
chr10	62232600	62232800	E29
chr10	62232800	62233200	E17
chr10	62233200	62233600	E37
chr10	62233600	62234000	E35
chr10	62234000	62234200	E28
chr10	62234200	62234800	E18
chr10	62234800	62235000	E19
chr10	62235000	62235200	E20
chr10	62235200	62235600	E19
chr10	62235600	62235800	E15
chr10	62235800	62236000	E16
chr10	62236000	62236200	E30
chr10	62236200	62237200	E19
chr10	62237200	62237400	E28
chr10	62237400	62237600	E18
chr10	62237600	62238400	E19
chr10	62238400	62239000	E20
chr10	62239000	62239200	E22
chr10	62239200	62239400	E21
chr10	62239400	62240200	E22
chr10	62240200	62240400	E21
chr10	62240400	62240600	E22
chr10	62240600	62241000	E23
chr10	62241000	62241200	E24
chr10	62241200	62241600	E23
chr10	62241600	62242000	E24
chr10	62242000	62242200	E13
chr10	62242200	62242400	E14
chr10	62242400	62242600	E30
chr10	62242600	62242800	E19
chr10	62242800	62243000	E20
chr10	62243000	62243400	E18
chr10	62243400	62244000	E34
chr10	62244000	62245000	E35
chr10	62245000	62245600	E34
chr10	62245600	62248400	E35
chr10	62248400	62249000	E18
chr10	62249000	62249400	E35
chr10	62249400	62249600	E28
chr10	62249600	62250000	E32
chr10	62250000	62250400	E33
chr10	62250400	62250600	E18
chr10	62250600	62250800	E35
chr10	62250800	62251200	E18
chr10	62251200	62252600	E35
chr10	62252600	62253200	E34
chr10	62253200	62253800	E35
chr10	62253800	62254600	E18
chr10	62254600	62254800	E28
chr10	62254800	62255000	E19
chr10	62255000	62255200	E21
chr10	62255200	62255400	E20
chr10	62255400	62255600	E21
chr10	62255600	62256000	E30
chr10	62256000	62256200	E28
chr10	62256200	62256600	E18
chr10	62256600	62257200	E28
chr10	62257200	62257400	E19
chr10	62257400	62257600	E20
chr10	62257600	62258000	E27
chr10	62258000	62258200	E20
chr10	62258200	62258400	E27
chr10	62258400	62258600	E18
chr10	62258600	62259000	E28
chr10	62259000	62259200	E18
chr10	62259200	62259600	E28
chr10	62259600	62259800	E18
chr10	62259800	62260000	E28
chr10	62260000	62260400	E27
chr10	62260400	62260800	E18
chr10	62260800	62261200	E28
chr10	62261200	62261400	E34
chr10	62261400	62261600	E35
chr10	62261600	62261800	E27
chr10	62261800	62262000	E28
chr10	62262000	62262200	E34
chr10	62262200	62262400	E33
chr10	62262400	62262800	E28
chr10	62262800	62263200	E18
chr10	62263200	62264000	E27
chr10	62264000	62264200	E26
chr10	62264200	62264400	E20
chr10	62264400	62264600	E19
chr10	62264600	62265000	E20
chr10	62265000	62265200	E18
chr10	62265200	62265400	E20
chr10	62265400	62265600	E21
chr10	62265600	62265800	E22
chr10	62265800	62266000	E21
chr10	62266000	62266200	E22
chr10	62266200	62266600	E21
chr10	62266600	62266800	E20
chr10	62266800	62267800	E21
chr10	62267800	62268000	E22
chr10	62268000	62268600	E23
chr10	62268600	62268800	E24
chr10	62268800	62269000	E22
chr10	62269000	62269400	E21
chr10	62269400	62269600	E20
chr10	62269600	62269800	E21
chr10	62269800	62270000	E19
chr10	62270000	62270200	E20
chr10	62270200	62270400	E26
chr10	62270400	62270800	E25
chr10	62270800	62271200	E21
chr10	62271200	62271600	E22
chr10	62271600	62272000	E21
chr10	62272000	62272400	E20
chr10	62272400	62273400	E19
chr10	62273400	62273600	E18
chr10	62273600	62273800	E75
chr10	62273800	62274000	E37
chr10	62274000	62274200	E29
chr10	62274200	62274800	E19
chr10	62274800	62275000	E27
chr10	62275000	62275200	E20
chr10	62275200	62275400	E19
chr10	62275400	62275600	E26
chr10	62275600	62275800	E27
chr10	62275800	62276000	E28
chr10	62276000	62276200	E27
chr10	62276200	62276600	E28
chr10	62276600	62277000	E27
chr10	62277000	62277200	E33
chr10	62277200	62277400	E19
chr10	62277400	62277600	E15
chr10	62277600	62278400	E30
chr10	62278400	62278800	E29
chr10	62278800	62279000	E30
chr10	62279000	62279400	E27
chr10	62279400	62279600	E28
chr10	62279600	62279800	E18
chr10	62279800	62280000	E27
chr10	62280000	62280400	E28
chr10	62280400	62280600	E20
chr10	62280600	62280800	E21
chr10	62280800	62281000	E20
chr10	62281000	62281400	E21
chr10	62281400	62281600	E22
chr10	62281600	62282400	E23
chr10	62282400	62282800	E21
chr10	62282800	62283000	E20
chr10	62283000	62283600	E28
chr10	62283600	62283800	E26
chr10	62283800	62284600	E24
chr10	62284600	62284800	E22
chr10	62284800	62285000	E21
chr10	62285000	62285200	E22
chr10	62285200	62285400	E23
chr10	62285400	62285800	E12
chr10	62285800	62287000	E23
chr10	62287000	62287200	E22
chr10	62287200	62287400	E21
chr10	62287400	62287800	E22
chr10	62287800	62288000	E19
chr10	62288000	62288200	E21
chr10	62288200	62288400	E20
chr10	62288400	62288800	E31
chr10	62288800	62289200	E24
chr10	62289200	62289400	E21
chr10	62289400	62289600	E20
chr10	62289600	62289800	E30
chr10	62289800	62290000	E31
chr10	62290000	62290400	E29
chr10	62290400	62290600	E30
chr10	62290600	62290800	E29
chr10	62290800	62291200	E20
chr10	62291200	62291400	E18
chr10	62291400	62291600	E15
chr10	62291600	62291800	E30
chr10	62291800	62292000	E29
chr10	62292000	62292200	E30
chr10	62292200	62292600	E29
chr10	62292600	62293200	E30
chr10	62293200	62293400	E31
chr10	62293400	62293600	E19
chr10	62293600	62293800	E18
chr10	62293800	62294000	E20
chr10	62294000	62294200	E21
chr10	62294200	62294400	E20
chr10	62294400	62294600	E21
chr10	62294600	62294800	E25
chr10	62294800	62295000	E24
chr10	62295000	62295600	E21
chr10	62295600	62297000	E20
chr10	62297000	62297800	E19
chr10	62297800	62298000	E16
chr10	62298000	62298200	E29
chr10	62298200	62298400	E33
chr10	62298400	62299200	E35
chr10	62299200	62299600	E34
chr10	62299600	62299800	E35
chr10	62299800	62300400	E37
chr10	62300400	62300800	E17
chr10	62300800	62301000	E16
chr10	62301000	62301200	E19
chr10	62301200	62301400	E20
chr10	62301400	62301800	E21
chr10	62301800	62302000	E20
chr10	62302000	62302200	E19
chr10	62302200	62302800	E18
chr10	62302800	62303200	E19
chr10	62303200	62303400	E18
chr10	62303400	62303600	E35
chr10	62303600	62304000	E27
chr10	62304000	62304200	E19
chr10	62304200	62304400	E18
chr10	62304400	62304600	E28
chr10	62304600	62304800	E19
chr10	62304800	62305200	E28
chr10	62305200	62305400	E18
chr10	62305400	62305600	E19
chr10	62305600	62305800	E28
chr10	62305800	62306000	E34
chr10	62306000	62306400	E18
chr10	62306400	62306600	E19
chr10	62306600	62306800	E18
chr10	62306800	62307000	E34
chr10	62307000	62307600	E35
chr10	62307600	62308000	E18
chr10	62308000	62308200	E28
chr10	62308200	62308600	E35
chr10	62308600	62308800	E19
chr10	62308800	62309200	E35
chr10	62309200	62309400	E28
chr10	62309400	62309600	E18
chr10	62309600	62309800	E28
chr10	62309800	62310200	E18
chr10	62310200	62310400	E35
chr10	62310400	62311200	E18
chr10	62311200	62313800	E2
chr10	62313800	62314200	E38
chr10	62314200	62314400	E90
chr10	62314400	62315000	E38
chr10	62315000	62315200	E86
chr10	62315200	62315600	E2
chr10	62315600	62315800	E38
chr10	62315800	62316000	E89
chr10	62316000	62316600	E35
chr10	62316600	62316800	E6
chr10	62316800	62317000	E38
chr10	62317000	62317200	E86
chr10	62317200	62317400	E38
chr10	62317400	62317600	E1
chr10	62317600	62317800	E36
chr10	62317800	62318200	E35
chr10	62318200	62318400	E34
chr10	62318400	62318600	E35
chr10	62318600	62319000	E18
chr10	62319000	62319200	E34
chr10	62319200	62319600	E18
chr10	62319600	62319800	E28
chr10	62319800	62320000	E35
chr10	62320000	62320200	E28
chr10	62320200	62320400	E18
chr10	62320400	62320600	E28
chr10	62320600	62321000	E18
chr10	62321000	62321200	E35
chr10	62321200	62321400	E18
chr10	62321400	62321600	E34
chr10	62321600	62321800	E33
chr10	62321800	62322000	E28
chr10	62322000	62322400	E18
chr10	62322400	62322600	E19
chr10	62322600	62322800	E18
chr10	62322800	62323000	E19
chr10	62323000	62323200	E30
chr10	62323200	62323400	E29
chr10	62323400	62324000	E17
chr10	62324000	62324200	E38
chr10	62324200	62324400	E35
chr10	62324400	62324800	E38
chr10	62324800	62325000	E5
chr10	62325000	62325200	E2
chr10	62325200	62325400	E89
chr10	62325400	62325600	E2
chr10	62325600	62325800	E89
chr10	62325800	62327600	E2
chr10	62327600	62327800	E36
chr10	62327800	62328200	E2
chr10	62328200	62328400	E36
chr10	62328400	62328600	E86
chr10	62328600	62328800	E37
chr10	62328800	62329200	E18
chr10	62329200	62329400	E16
chr10	62329400	62329600	E18
chr10	62329600	62329800	E19
chr10	62329800	62330000	E20
chr10	62330000	62330200	E13
chr10	62330200	62330600	E11
chr10	62330600	62331000	E12
chr10	62331000	62331200	E13
chr10	62331200	62331800	E14
chr10	62331800	62332000	E13
chr10	62332000	62332200	E11
chr10	62332200	62332800	E12
chr10	62332800	62333400	E11
chr10	62333400	62333600	E62
chr10	62333600	62333800	E60
chr10	62333800	62334000	E51
chr10	62334000	62334200	E68
chr10	62334200	62334400	E49
chr10	62334400	62334600	E17
chr10	62334600	62335000	E38
chr10	62335000	62335200	E17
chr10	62335200	62335800	E38
chr10	62335800	62336200	E17
chr10	62336200	62336400	E86
chr10	62336400	62336600	E38
chr10	62336600	62336800	E36
chr10	62336800	62340400	E2
chr10	62340400	62340600	E39
chr10	62340600	62348600	E3
chr10	62348600	62348800	E39
chr10	62348800	62349200	E3
chr10	62349200	62349400	E73
chr10	62349400	62350800	E3
chr10	62350800	62351000	E39
chr10	62351000	62355400	E3
chr10	62355400	62355800	E39
chr10	62355800	62361400	E3
chr10	62361400	62361600	E39
chr10	62361600	62361800	E38
chr10	62361800	62362000	E86
chr10	62362000	62362800	E65
chr10	62362800	62363200	E58
chr10	62363200	62363600	E57
chr10	62363600	62363800	E58
chr10	62363800	62364400	E60
chr10	62364400	62364600	E61
chr10	62364600	62364800	E62
chr10	62364800	62365000	E61
chr10	62365000	62365200	E15
chr10	62365200	62365400	E19
chr10	62365400	62365600	E27
chr10	62365600	62365800	E28
chr10	62365800	62366200	E18
chr10	62366200	62366400	E16
chr10	62366400	62366600	E29
chr10	62366600	62366800	E37
chr10	62366800	62367400	E38
chr10	62367400	62367600	E36
chr10	62367600	62367800	E78
chr10	62367800	62368000	E38
chr10	62368000	62368200	E17
chr10	62368200	62368800	E2
chr10	62368800	62369200	E36
chr10	62369200	62369800	E2
chr10	62369800	62370000	E38
chr10	62370000	62370200	E37
chr10	62370200	62370400	E38
chr10	62370400	62370600	E17
chr10	62370600	62370800	E37
chr10	62370800	62371000	E17
chr10	62371000	62371200	E30
chr10	62371200	62371400	E37
chr10	62371400	62371600	E16
chr10	62371600	62371800	E17
chr10	62371800	62372000	E37
chr10	62372000	62372600	E38
chr10	62372600	62372800	E89
chr10	62372800	62373000	E38
chr10	62373000	62373200	E36
chr10	62373200	62373600	E38
chr10	62373600	62373800	E5
chr10	62373800	62375200	E4
chr10	62375200	62375400	E65
chr10	62375400	62375600	E57
chr10	62375600	62375800	E64
chr10	62375800	62376400	E65
chr10	62376400	62376600	E64
chr10	62376600	62377800	E65
chr10	62377800	62378000	E72
chr10	62378000	62378200	E2
chr10	62378200	62378600	E36
chr10	62378600	62378800	E2
chr10	62378800	62379000	E36
chr10	62379000	62380200	E2
chr10	62380200	62388400	E3
chr10	62388400	62388800	E65
chr10	62388800	62389000	E59
chr10	62389000	62389200	E57
chr10	62389200	62390000	E65
chr10	62390000	62395600	E3
chr10	62395600	62396000	E65
chr10	62396000	62396200	E64
chr10	62396200	62396800	E65
chr10	62396800	62402800	E3
chr10	62402800	62403000	E39
chr10	62403000	62403200	E4
chr10	62403200	62403400	E65
chr10	62403400	62403600	E38
chr10	62403600	62404000	E17
chr10	62404000	62404200	E38
chr10	62404200	62404400	E17
chr10	62404400	62404600	E16
chr10	62404600	62405200	E17
chr10	62405200	62405800	E38
chr10	62405800	62406000	E17
chr10	62406000	62406200	E38
chr10	62406200	62406400	E17
chr10	62406400	62406600	E37
chr10	62406600	62406800	E35
chr10	62406800	62407000	E18
chr10	62407000	62407200	E19
chr10	62407200	62407600	E18
chr10	62407600	62409400	E3
chr10	62409400	62409600	E39
chr10	62409600	62437400	E3
chr10	62437400	62437800	E85
chr10	62437800	62438000	E39
chr10	62438000	62443600	E3
chr10	62443600	62443800	E73
chr10	62443800	62444000	E77
chr10	62444000	62451200	E3
chr10	62451200	62451400	E73
chr10	62451400	62491600	E3
chr10	62491600	62491800	E39
chr10	62491800	62493600	E3
chr10	62493600	62493800	E39
chr10	62493800	62502200	E3
chr10	62502200	62502400	E1
chr10	62502400	62502600	E72
chr10	62502600	62502800	E90
chr10	62502800	62528400	E3
chr10	62528400	62528800	E39
chr10	62528800	62530000	E3
chr10	62530000	62537200	E2
chr10	62537200	62537400	E35
chr10	62537400	62537600	E17
chr10	62537600	62537800	E16
chr10	62537800	62538200	E14
chr10	62538200	62538400	E15
chr10	62538400	62538600	E38
chr10	62538600	62538800	E1
chr10	62538800	62540600	E4
chr10	62540600	62540800	E5
chr10	62540800	62543000	E4
chr10	62543000	62543400	E65
chr10	62543400	62543800	E64
chr10	62543800	62544200	E65
chr10	62544200	62544800	E64
chr10	62544800	62546400	E65
chr10	62546400	62559400	E3
chr10	62559400	62559600	E39
chr10	62559600	62559800	E65
chr10	62559800	62560000	E57
chr10	62560000	62560200	E54
chr10	62560200	62560400	E55
chr10	62560400	62560600	E54
chr10	62560600	62560800	E58
chr10	62560800	62561000	E64
chr10	62561000	62561400	E65
chr10	62561400	62561800	E39
chr10	62561800	62566000	E3
chr10	62566000	62566200	E73
chr10	62566200	62567000	E3
chr10	62567000	62569600	E2
chr10	62569600	62569800	E35
chr10	62569800	62570000	E34
chr10	62570000	62570200	E32
chr10	62570200	62570400	E26
chr10	62570400	62570800	E25
chr10	62570800	62571000	E26
chr10	62571000	62571200	E27
chr10	62571200	62571600	E18
chr10	62571600	62571800	E35
chr10	62571800	62576000	E2
chr10	62576000	62576200	E17
chr10	62576200	62576400	E14
chr10	62576400	62576600	E15
chr10	62576600	62576800	E14
chr10	62576800	62577200	E13
chr10	62577200	62577400	E14
chr10	62577400	62577600	E50
chr10	62577600	62577800	E16
chr10	62577800	62578600	E17
chr10	62578600	62578800	E6
chr10	62578800	62579400	E37
chr10	62579400	62579800	E38
chr10	62579800	62580000	E6
chr10	62580000	62580200	E36
chr10	62580200	62582000	E2
chr10	62582000	62582200	E39
chr10	62582200	62583200	E2
chr10	62583200	62586400	E3
chr10	62586400	62587800	E2
chr10	62587800	62588200	E90
chr10	62588200	62588600	E39
chr10	62588600	62601200	E3
chr10	62601200	62601400	E65
chr10	62601400	62601800	E64
chr10	62601800	62602400	E65
chr10	62602400	62602600	E39
chr10	62602600	62606800	E3
chr10	62606800	62607000	E73
chr10	62607000	62608400	E3
chr10	62608400	62608800	E39
chr10	62608800	62621600	E3
chr10	62621600	62621800	E78
chr10	62621800	62622000	E77
chr10	62622000	62622600	E2
chr10	62622600	62622800	E36
chr10	62622800	62625200	E2
chr10	62625200	62625400	E72
chr10	62625400	62625800	E4
chr10	62625800	62626000	E72
chr10	62626000	62628600	E4
chr10	62628600	62628800	E1
chr10	62628800	62629200	E38
chr10	62629200	62629800	E17
chr10	62629800	62630200	E29
chr10	62630200	62630400	E37
chr10	62630400	62630600	E29
chr10	62630600	62630800	E37
chr10	62630800	62631200	E38
chr10	62631200	62631400	E6
chr10	62631400	62631600	E7
chr10	62631600	62631800	E6
chr10	62631800	62632200	E7
chr10	62632200	62632400	E6
chr10	62632400	62632600	E7
chr10	62632600	62632800	E8
chr10	62632800	62633400	E37
chr10	62633400	62633600	E29
chr10	62633600	62633800	E8
chr10	62633800	62634000	E30
chr10	62634000	62634200	E31
chr10	62634200	62634400	E30
chr10	62634400	62634800	E7
chr10	62634800	62635000	E8
chr10	62635000	62635200	E68
chr10	62635200	62635600	E63
chr10	62635600	62635800	E60
chr10	62635800	62636600	E59
chr10	62636600	62636800	E60
chr10	62636800	62637000	E56
chr10	62637000	62637200	E63
chr10	62637200	62637400	E60
chr10	62637400	62637600	E63
chr10	62637600	62638400	E37
chr10	62638400	62638600	E6
chr10	62638600	62640200	E38
chr10	62640200	62640800	E36
chr10	62640800	62641200	E38
chr10	62641200	62641400	E37
chr10	62641400	62642600	E35
chr10	62642600	62642800	E34
chr10	62642800	62643000	E33
chr10	62643000	62643400	E32
chr10	62643400	62643600	E33
chr10	62643600	62644000	E34
chr10	62644000	62644200	E78
chr10	62644200	62644400	E77
chr10	62644400	62645200	E2
chr10	62645200	62645400	E78
chr10	62645400	62645800	E65
chr10	62645800	62646200	E64
chr10	62646200	62647000	E65
chr10	62647000	62647200	E56
chr10	62647200	62647400	E64
chr10	62647400	62647600	E65
chr10	62647600	62647800	E55
chr10	62647800	62648000	E66
chr10	62648000	62648200	E55
chr10	62648200	62648600	E66
chr10	62648600	62648800	E67
chr10	62648800	62649200	E66
chr10	62649200	62649400	E65
chr10	62649400	62650000	E66
chr10	62650000	62650400	E67
chr10	62650400	62651600	E66
chr10	62651600	62651800	E56
chr10	62651800	62652400	E57
chr10	62652400	62652800	E63
chr10	62652800	62653200	E56
chr10	62653200	62653400	E60
chr10	62653400	62653800	E59
chr10	62653800	62654000	E60
chr10	62654000	62654200	E59
chr10	62654200	62654400	E56
chr10	62654400	62654800	E59
chr10	62654800	62655000	E60
chr10	62655000	62655200	E59
chr10	62655200	62655800	E61
chr10	62655800	62656000	E60
chr10	62656000	62656400	E61
chr10	62656400	62656600	E60
chr10	62656600	62656800	E59
chr10	62656800	62657000	E58
chr10	62657000	62657200	E59
chr10	62657200	62657400	E60
chr10	62657400	62657600	E53
chr10	62657600	62657800	E54
chr10	62657800	62658000	E57
chr10	62658000	62658400	E54
chr10	62658400	62658600	E67
chr10	62658600	62659400	E66
chr10	62659400	62660000	E67
chr10	62660000	62660200	E66
chr10	62660200	62660400	E6
chr10	62660400	62660600	E38
chr10	62660600	62660800	E17
chr10	62660800	62661400	E16
chr10	62661400	62661600	E15
chr10	62661600	62661800	E13
chr10	62661800	62662000	E31
chr10	62662000	62662200	E19
chr10	62662200	62662400	E16
chr10	62662400	62662800	E37
chr10	62662800	62663000	E8
chr10	62663000	62663200	E37
chr10	62663200	62663400	E6
chr10	62663400	62663800	E66
chr10	62663800	62664000	E55
chr10	62664000	62664200	E58
chr10	62664200	62664600	E59
chr10	62664600	62665400	E57
chr10	62665400	62665600	E9
chr10	62665600	62665800	E60
chr10	62665800	62666200	E59
chr10	62666200	62666400	E61
chr10	62666400	62666600	E53
chr10	62666600	62666800	E54
chr10	62666800	62667000	E52
chr10	62667000	62667400	E53
chr10	62667400	62667800	E61
chr10	62667800	62668000	E53
chr10	62668000	62668200	E58
chr10	62668200	62668400	E59
chr10	62668400	62668600	E53
chr10	62668600	62668800	E61
chr10	62668800	62669000	E53
chr10	62669000	62669600	E58
chr10	62669600	62669800	E59
chr10	62669800	62670000	E56
chr10	62670000	62670200	E59
chr10	62670200	62670600	E61
chr10	62670600	62670800	E62
chr10	62670800	62671000	E61
chr10	62671000	62671200	E9
chr10	62671200	62671400	E61
chr10	62671400	62671600	E60
chr10	62671600	62671800	E61
chr10	62671800	62672000	E58
chr10	62672000	62672200	E61
chr10	62672200	62672400	E59
chr10	62672400	62672800	E61
chr10	62672800	62673000	E54
chr10	62673000	62673200	E53
chr10	62673200	62673600	E61
chr10	62673600	62673800	E60
chr10	62673800	62674200	E54
chr10	62674200	62675000	E58
chr10	62675000	62675200	E17
chr10	62675200	62675400	E37
chr10	62675400	62675600	E7
chr10	62675600	62675800	E8
chr10	62675800	62676000	E54
chr10	62676000	62676200	E55
chr10	62676200	62676400	E66
chr10	62676400	62676800	E67
chr10	62676800	62677200	E66
chr10	62677200	62677400	E67
chr10	62677400	62677600	E70
chr10	62677600	62678600	E38
chr10	62678600	62678800	E89
chr10	62678800	62679200	E38
chr10	62679200	62679400	E17
chr10	62679400	62679600	E37
chr10	62679600	62679800	E17
chr10	62679800	62680200	E37
chr10	62680200	62680800	E38
chr10	62680800	62681000	E6
chr10	62681000	62681400	E66
chr10	62681400	62681800	E67
chr10	62681800	62682200	E66
chr10	62682200	62682400	E67
chr10	62682400	62683400	E65
chr10	62683400	62683600	E64
chr10	62683600	62683800	E58
chr10	62683800	62684000	E57
chr10	62684000	62684200	E59
chr10	62684200	62684400	E57
chr10	62684400	62684800	E65
chr10	62684800	62685000	E67
chr10	62685000	62685200	E57
chr10	62685200	62685600	E65
chr10	62685600	62685800	E86
chr10	62685800	62686200	E2
chr10	62686200	62686400	E36
chr10	62686400	62687800	E2
chr10	62687800	62688400	E35
chr10	62688400	62688600	E18
chr10	62688600	62689000	E35
chr10	62689000	62689600	E18
chr10	62689600	62689800	E29
chr10	62689800	62690000	E18
chr10	62690000	62690200	E37
chr10	62690200	62690400	E29
chr10	62690400	62690600	E30
chr10	62690600	62690800	E29
chr10	62690800	62691000	E37
chr10	62691000	62691200	E30
chr10	62691200	62691600	E16
chr10	62691600	62692200	E29
chr10	62692200	62692600	E17
chr10	62692600	62692800	E29
chr10	62692800	62693000	E19
chr10	62693000	62693200	E18
chr10	62693200	62693800	E35
chr10	62693800	62694000	E18
chr10	62694000	62694200	E28
chr10	62694200	62694600	E27
chr10	62694600	62694800	E30
chr10	62694800	62695000	E18
chr10	62695000	62695400	E17
chr10	62695400	62695600	E38
chr10	62695600	62695800	E17
chr10	62695800	62696200	E16
chr10	62696200	62696400	E29
chr10	62696400	62696600	E30
chr10	62696600	62697000	E31
chr10	62697000	62697400	E13
chr10	62697400	62698000	E31
chr10	62698000	62698200	E24
chr10	62698200	62698400	E30
chr10	62698400	62699200	E29
chr10	62699200	62699400	E31
chr10	62699400	62699600	E30
chr10	62699600	62699800	E19
chr10	62699800	62700000	E15
chr10	62700000	62700800	E21
chr10	62700800	62701200	E19
chr10	62701200	62701400	E22
chr10	62701400	62701600	E21
chr10	62701600	62701800	E22
chr10	62701800	62702000	E21
chr10	62702000	62702200	E13
chr10	62702200	62703600	E12
chr10	62703600	62703800	E11
chr10	62703800	62704000	E80
chr10	62704000	62704800	E12
chr10	62704800	62705000	E23
chr10	62705000	62705200	E26
chr10	62705200	62705400	E32
chr10	62705400	62705800	E34
chr10	62705800	62706400	E35
chr10	62706400	62706800	E34
chr10	62706800	62707000	E18
chr10	62707000	62707400	E35
chr10	62707400	62707600	E18
chr10	62707600	62707800	E28
chr10	62707800	62708000	E35
chr10	62708000	62708600	E34
chr10	62708600	62708800	E33
chr10	62708800	62709200	E34
chr10	62709200	62709600	E35
chr10	62709600	62711400	E2
chr10	62711400	62712600	E38
chr10	62712600	62712800	E78
chr10	62712800	62714000	E2
chr10	62714000	62714200	E35
chr10	62714200	62714600	E18
chr10	62714600	62715000	E35
chr10	62715000	62715200	E34
chr10	62715200	62715400	E33
chr10	62715400	62715600	E34
chr10	62715600	62715800	E18
chr10	62715800	62716000	E35
chr10	62716000	62717200	E2
chr10	62717200	62717800	E35
chr10	62717800	62718000	E18
chr10	62718000	62718400	E35
chr10	62718400	62718800	E34
chr10	62718800	62719000	E27
chr10	62719000	62719200	E26
chr10	62719200	62719400	E27
chr10	62719400	62719600	E26
chr10	62719600	62719800	E27
chr10	62719800	62720000	E35
chr10	62720000	62720200	E18
chr10	62720200	62720600	E35
chr10	62720600	62721000	E34
chr10	62721000	62721200	E28
chr10	62721200	62721400	E18
chr10	62721400	62722400	E35
chr10	62722400	62722800	E18
chr10	62722800	62723000	E28
chr10	62723000	62723200	E35
chr10	62723200	62723400	E28
chr10	62723400	62723600	E20
chr10	62723600	62723800	E21
chr10	62723800	62724000	E22
chr10	62724000	62724200	E21
chr10	62724200	62724600	E22
chr10	62724600	62724800	E21
chr10	62724800	62725400	E20
chr10	62725400	62725800	E19
chr10	62725800	62726000	E18
chr10	62726000	62726200	E28
chr10	62726200	62726400	E19
chr10	62726400	62726600	E18
chr10	62726600	62726800	E27
chr10	62726800	62727000	E26
chr10	62727000	62727200	E30
chr10	62727200	62727400	E31
chr10	62727400	62728000	E30
chr10	62728000	62728200	E16
chr10	62728200	62728400	E29
chr10	62728400	62728800	E37
chr10	62728800	62729000	E6
chr10	62729000	62729400	E49
chr10	62729400	62729600	E17
chr10	62729600	62729800	E86
chr10	62729800	62731600	E38
chr10	62731600	62731800	E72
chr10	62731800	62732000	E35
chr10	62732000	62732200	E89
chr10	62732200	62732600	E35
chr10	62732600	62732800	E34
chr10	62732800	62733000	E18
chr10	62733000	62733200	E19
chr10	62733200	62733400	E28
chr10	62733400	62733800	E27
chr10	62733800	62734200	E19
chr10	62734200	62734400	E21
chr10	62734400	62734600	E22
chr10	62734600	62734800	E26
chr10	62734800	62735000	E27
chr10	62735000	62735200	E26
chr10	62735200	62735800	E20
chr10	62735800	62736000	E18
chr10	62736000	62736200	E35
chr10	62736200	62736800	E18
chr10	62736800	62737600	E19
chr10	62737600	62738000	E20
chr10	62738000	62738400	E22
chr10	62738400	62738600	E25
chr10	62738600	62738800	E21
chr10	62738800	62739000	E20
chr10	62739000	62739200	E27
chr10	62739200	62739400	E26
chr10	62739400	62739600	E27
chr10	62739600	62739800	E32
chr10	62739800	62740000	E28
chr10	62740000	62740800	E18
chr10	62740800	62741000	E35
chr10	62741000	62742800	E2
chr10	62742800	62743200	E35
chr10	62743200	62743600	E36
chr10	62743600	62744000	E2
chr10	62744000	62745800	E35
chr10	62745800	62746000	E34
chr10	62746000	62746200	E35
chr10	62746200	62746400	E18
chr10	62746400	62746600	E20
chr10	62746600	62746800	E23
chr10	62746800	62747000	E24
chr10	62747000	62747400	E31
chr10	62747400	62747600	E30
chr10	62747600	62748200	E38
chr10	62748200	62748400	E6
chr10	62748400	62749400	E38
chr10	62749400	62749600	E6
chr10	62749600	62749800	E38
chr10	62749800	62750000	E4
chr10	62750000	62750600	E65
chr10	62750600	62751400	E64
chr10	62751400	62752000	E63
chr10	62752000	62752200	E60
chr10	62752200	62752400	E58
chr10	62752400	62752600	E59
chr10	62752600	62753000	E60
chr10	62753000	62753200	E15
chr10	62753200	62753800	E17
chr10	62753800	62754000	E38
chr10	62754000	62754200	E37
chr10	62754200	62754600	E17
chr10	62754600	62755000	E38
chr10	62755000	62755200	E37
chr10	62755200	62755400	E38
chr10	62755400	62756000	E17
chr10	62756000	62756400	E29
chr10	62756400	62757000	E18
chr10	62757000	62757400	E19
chr10	62757400	62757600	E27
chr10	62757600	62757800	E26
chr10	62757800	62758000	E30
chr10	62758000	62758200	E21
chr10	62758200	62758400	E25
chr10	62758400	62758600	E22
chr10	62758600	62758800	E31
chr10	62758800	62759000	E26
chr10	62759000	62759200	E30
chr10	62759200	62759400	E20
chr10	62759400	62759600	E13
chr10	62759600	62759800	E15
chr10	62759800	62760000	E29
chr10	62760000	62760400	E31
chr10	62760400	62760600	E21
chr10	62760600	62760800	E24
chr10	62760800	62761000	E23
chr10	62761000	62761200	E26
chr10	62761200	62761400	E79
chr10	62761400	62761600	E81
chr10	62761600	62761800	E11
chr10	62761800	62762000	E31
chr10	62762000	62762200	E30
chr10	62762200	62762400	E18
chr10	62762400	62762600	E37
chr10	62762600	62762800	E38
chr10	62762800	62763000	E5
chr10	62763000	62769200	E4
chr10	62769200	62769400	E72
chr10	62769400	62770400	E2
chr10	62770400	62770600	E36
chr10	62770600	62773000	E2
chr10	62773000	62773200	E38
chr10	62773200	62773400	E37
chr10	62773400	62773600	E6
chr10	62773600	62774200	E38
chr10	62774200	62774400	E1
chr10	62774400	62779600	E2
chr10	62779600	62779800	E36
chr10	62779800	62780800	E2
chr10	62780800	62781200	E35
chr10	62781200	62781600	E18
chr10	62781600	62782400	E21
chr10	62782400	62782600	E20
chr10	62782600	62782800	E27
chr10	62782800	62783200	E28
chr10	62783200	62783600	E18
chr10	62783600	62783800	E29
chr10	62783800	62784200	E19
chr10	62784200	62784600	E20
chr10	62784600	62784800	E24
chr10	62784800	62785000	E23
chr10	62785000	62785200	E24
chr10	62785200	62785400	E21
chr10	62785400	62785600	E30
chr10	62785600	62785800	E27
chr10	62785800	62786200	E18
chr10	62786200	62786400	E36
chr10	62786400	62787800	E2
chr10	62787800	62788200	E36
chr10	62788200	62788400	E38
chr10	62788400	62788800	E36
chr10	62788800	62789000	E2
chr10	62789000	62789200	E72
chr10	62789200	62801200	E3
chr10	62801200	62801400	E39
chr10	62801400	62804600	E2
chr10	62804600	62804800	E36
chr10	62804800	62805200	E2
chr10	62805200	62805400	E5
chr10	62805400	62805600	E72
chr10	62805600	62806000	E65
chr10	62806000	62806200	E57
chr10	62806200	62806400	E64
chr10	62806400	62806600	E63
chr10	62806600	62806800	E64
chr10	62806800	62807000	E65
chr10	62807000	62807200	E70
chr10	62807200	62807400	E64
chr10	62807400	62808400	E65
chr10	62808400	62808800	E4
chr10	62808800	62809000	E72
chr10	62809000	62809600	E66
chr10	62809600	62810200	E57
chr10	62810200	62810400	E63
chr10	62810400	62810600	E57
chr10	62810600	62810800	E53
chr10	62810800	62811200	E59
chr10	62811200	62811600	E57
chr10	62811600	62812000	E60
chr10	62812000	62812200	E59
chr10	62812200	62812400	E53
chr10	62812400	62812800	E52
chr10	62812800	62813000	E53
chr10	62813000	62813200	E67
chr10	62813200	62814200	E57
chr10	62814200	62814400	E64
chr10	62814400	62814800	E65
chr10	62814800	62817800	E3
chr10	62817800	62818000	E34
chr10	62818000	62818200	E35
chr10	62818200	62818400	E18
chr10	62818400	62820800	E2
chr10	62820800	62821000	E89
chr10	62821000	62821800	E35
chr10	62821800	62822200	E28
chr10	62822200	62822400	E29
chr10	62822400	62822600	E19
chr10	62822600	62822800	E20
chr10	62822800	62823000	E26
chr10	62823000	62823200	E27
chr10	62823200	62823400	E19
chr10	62823400	62823600	E18
chr10	62823600	62823800	E28
chr10	62823800	62824000	E34
chr10	62824000	62825400	E35
chr10	62825400	62825600	E18
chr10	62825600	62825800	E36
chr10	62825800	62830800	E2
chr10	62830800	62831000	E89
chr10	62831000	62834800	E2
chr10	62834800	62835000	E89
chr10	62835000	62835400	E78
chr10	62835400	62835600	E65
chr10	62835600	62835800	E55
chr10	62835800	62836200	E57
chr10	62836200	62836400	E59
chr10	62836400	62836800	E57
chr10	62836800	62837000	E58
chr10	62837000	62837200	E59
chr10	62837200	62837400	E56
chr10	62837400	62837600	E59
chr10	62837600	62837800	E57
chr10	62837800	62838200	E65
chr10	62838200	62838600	E64
chr10	62838600	62838800	E65
chr10	62838800	62839200	E64
chr10	62839200	62839600	E65
chr10	62839600	62839800	E70
chr10	62839800	62840000	E64
chr10	62840000	62840200	E36
chr10	62840200	62841200	E65
chr10	62841200	62841400	E89
chr10	62841400	62841600	E65
chr10	62841600	62841800	E64
chr10	62841800	62842000	E63
chr10	62842000	62842200	E64
chr10	62842200	62842600	E65
chr10	62842600	62846600	E2
chr10	62846600	62846800	E36
chr10	62846800	62848600	E2
chr10	62848600	62848800	E36
chr10	62848800	62853000	E2
chr10	62853000	62854200	E35
chr10	62854200	62854400	E28
chr10	62854400	62854800	E26
chr10	62854800	62855600	E22
chr10	62855600	62855800	E23
chr10	62855800	62856000	E22
chr10	62856000	62856800	E21
chr10	62856800	62857200	E25
chr10	62857200	62858000	E26
chr10	62858000	62858200	E28
chr10	62858200	62858800	E18
chr10	62858800	62859200	E35
chr10	62859200	62859400	E89
chr10	62859400	62859600	E37
chr10	62859600	62859800	E38
chr10	62859800	62860400	E17
chr10	62860400	62860600	E65
chr10	62860600	62861000	E64
chr10	62861000	62861200	E63
chr10	62861200	62861400	E54
chr10	62861400	62862000	E57
chr10	62862000	62862200	E63
chr10	62862200	62862600	E57
chr10	62862600	62862800	E65
chr10	62862800	62863000	E64
chr10	62863000	62863600	E65
chr10	62863600	62863800	E89
chr10	62863800	62867200	E2
chr10	62867200	62867400	E35
chr10	62867400	62867600	E28
chr10	62867600	62867800	E27
chr10	62867800	62868000	E28
chr10	62868000	62868200	E19
chr10	62868200	62868800	E18
chr10	62868800	62869200	E28
chr10	62869200	62869400	E18
chr10	62869400	62869600	E17
chr10	62869600	62869800	E65
chr10	62869800	62870000	E64
chr10	62870000	62870600	E65
chr10	62870600	62870800	E63
chr10	62870800	62871200	E64
chr10	62871200	62872200	E65
chr10	62872200	62872400	E17
chr10	62872400	62872600	E29
chr10	62872600	62872800	E18
chr10	62872800	62873200	E35
chr10	62873200	62883600	E2
chr10	62883600	62883800	E78
chr10	62883800	62885800	E2
chr10	62885800	62890800	E3
chr10	62890800	62891000	E39
chr10	62891000	62895400	E3
chr10	62895400	62896000	E4
chr10	62896000	62896200	E90
chr10	62896200	62897800	E4
chr10	62897800	62898000	E5
chr10	62898000	62898200	E72
chr10	62898200	62898400	E35
chr10	62898400	62899200	E18
chr10	62899200	62899400	E28
chr10	62899400	62899600	E27
chr10	62899600	62899800	E28
chr10	62899800	62900200	E35
chr10	62900200	62900400	E28
chr10	62900400	62900600	E20
chr10	62900600	62900800	E18
chr10	62900800	62901000	E19
chr10	62901000	62901200	E18
chr10	62901200	62901400	E35
chr10	62901400	62914000	E3
chr10	62914000	62914200	E39
chr10	62914200	62919000	E3
chr10	62919000	62919400	E39
chr10	62919400	62929400	E3
chr10	62929400	62929600	E39
chr10	62929600	62929800	E2
chr10	62929800	62930000	E78
chr10	62930000	62930200	E38
chr10	62930200	62930400	E78
chr10	62930400	62933800	E2
chr10	62933800	62934000	E36
chr10	62934000	62939000	E2
chr10	62939000	62939200	E36
chr10	62939200	62946800	E2
chr10	62946800	62947000	E36
chr10	62947000	62947200	E35
chr10	62947200	62947400	E27
chr10	62947400	62947600	E28
chr10	62947600	62948000	E27
chr10	62948000	62948200	E28
chr10	62948200	62948400	E18
chr10	62948400	62948600	E35
chr10	62948600	62948800	E89
chr10	62948800	62950600	E2
chr10	62950600	62950800	E5
chr10	62950800	62951000	E4
chr10	62951000	62951800	E3
chr10	62951800	62952000	E4
chr10	62952000	62964400	E3
chr10	62964400	62964800	E73
chr10	62964800	62968000	E3
chr10	62968000	62968200	E73
chr10	62968200	62974800	E3
chr10	62974800	62975000	E39
chr10	62975000	62975200	E72
chr10	62975200	62977600	E3
chr10	62977600	62977800	E39
chr10	62977800	62978000	E2
chr10	62978000	62978200	E72
chr10	62978200	62979800	E2
chr10	62979800	62981800	E3
chr10	62981800	62982000	E73
chr10	62982000	63020600	E3
chr10	63020600	63021200	E65
chr10	63021200	63021400	E64
chr10	63021400	63021800	E56
chr10	63021800	63023000	E58
chr10	63023000	63023200	E59
chr10	63023200	63023400	E58
chr10	63023400	63023600	E57
chr10	63023600	63024200	E65
chr10	63024200	63037800	E3
chr10	63037800	63039400	E65
chr10	63039400	63039800	E64
chr10	63039800	63040000	E58
chr10	63040000	63040200	E57
chr10	63040200	63040600	E55
chr10	63040600	63040800	E65
chr10	63040800	63041000	E57
chr10	63041000	63042200	E65
chr10	63042200	63042400	E64
chr10	63042400	63042600	E65
chr10	63042600	63042800	E17
chr10	63042800	63043200	E38
chr10	63043200	63043800	E17
chr10	63043800	63044200	E16
chr10	63044200	63044600	E18
chr10	63044600	63046000	E35
chr10	63046000	63048800	E2
chr10	63048800	63061000	E4
chr10	63061000	63061800	E65
chr10	63061800	63062000	E64
chr10	63062000	63064600	E65
chr10	63064600	63064800	E57
chr10	63064800	63065000	E65
chr10	63065000	63081800	E3
chr10	63081800	63082000	E39
chr10	63082000	63084600	E3
chr10	63084600	63084800	E39
chr10	63084800	63091600	E3
chr10	63091600	63092200	E65
chr10	63092200	63092400	E64
chr10	63092400	63093200	E65
chr10	63093200	63097600	E3
chr10	63097600	63097800	E73
chr10	63097800	63145400	E3
chr10	63145400	63145800	E39
chr10	63145800	63148800	E3
chr10	63148800	63149400	E2
chr10	63149400	63149600	E36
chr10	63149600	63149800	E38
chr10	63149800	63150000	E6
chr10	63150000	63150200	E1
chr10	63150200	63150400	E86
chr10	63150400	63150800	E40
chr10	63150800	63151200	E41
chr10	63151200	63151400	E39
chr10	63151400	63156800	E3
chr10	63156800	63157000	E39
chr10	63157000	63157200	E40
chr10	63157200	63157400	E41
chr10	63157400	63158200	E42
chr10	63158200	63158800	E40
chr10	63158800	63159000	E38
chr10	63159000	63161600	E4
chr10	63161600	63165000	E3
chr10	63165000	63167800	E2
chr10	63167800	63168200	E89
chr10	63168200	63169000	E38
chr10	63169000	63169400	E6
chr10	63169400	63169600	E38
chr10	63169600	63169800	E18
chr10	63169800	63170000	E35
chr10	63170000	63170200	E34
chr10	63170200	63170400	E33
chr10	63170400	63170800	E29
chr10	63170800	63171200	E30
chr10	63171200	63171800	E20
chr10	63171800	63172000	E30
chr10	63172000	63172200	E29
chr10	63172200	63172400	E38
chr10	63172400	63172600	E1
chr10	63172600	63174400	E2
chr10	63174400	63174600	E36
chr10	63174600	63175000	E38
chr10	63175000	63175600	E36
chr10	63175600	63175800	E2
chr10	63175800	63176000	E77
chr10	63176000	63177200	E2
chr10	63177200	63177600	E39
chr10	63177600	63200000	E3
chr10	63200000	63200200	E73
chr10	63200200	63207600	E3
chr10	63207600	63208200	E65
chr10	63208200	63208400	E64
chr10	63208400	63211800	E65
chr10	63211800	63212000	E55
chr10	63212000	63212200	E54
chr10	63212200	63212600	E55
chr10	63212600	63212800	E54
chr10	63212800	63213000	E8
chr10	63213000	63213400	E6
chr10	63213400	63213600	E38
chr10	63213600	63213800	E86
chr10	63213800	63214400	E4
chr10	63214400	63221600	E3
chr10	63221600	63222000	E65
chr10	63222000	63222200	E57
chr10	63222200	63222400	E67
chr10	63222400	63222600	E66
chr10	63222600	63222800	E54
chr10	63222800	63223200	E57
chr10	63223200	63223400	E56
chr10	63223400	63223600	E58
chr10	63223600	63224000	E59
chr10	63224000	63224200	E63
chr10	63224200	63224400	E53
chr10	63224400	63224600	E56
chr10	63224600	63224800	E58
chr10	63224800	63225200	E57
chr10	63225200	63225400	E59
chr10	63225400	63225600	E56
chr10	63225600	63225800	E53
chr10	63225800	63226000	E52
chr10	63226000	63226200	E53
chr10	63226200	63226400	E56
chr10	63226400	63226800	E63
chr10	63226800	63227200	E65
chr10	63227200	63236600	E3
chr10	63236600	63237400	E65
chr10	63237400	63239600	E3
chr10	63239600	63240000	E73
chr10	63240000	63311400	E3
chr10	63311400	63311600	E39
chr10	63311600	63318800	E3
chr10	63318800	63319000	E77
chr10	63319000	63319200	E73
chr10	63319200	63319400	E3
chr10	63319400	63319600	E39
chr10	63319600	63349000	E3
chr10	63349000	63349200	E39
chr10	63349200	63380600	E3
chr10	63380600	63381400	E87
chr10	63381400	63381800	E88
chr10	63381800	63382000	E87
chr10	63382000	63382200	E88
chr10	63382200	63382400	E18
chr10	63382400	63382600	E20
chr10	63382600	63382800	E21
chr10	63382800	63383600	E22
chr10	63383600	63383800	E21
chr10	63383800	63384000	E20
chr10	63384000	63384400	E26
chr10	63384400	63384600	E34
chr10	63384600	63384800	E33
chr10	63384800	63385000	E28
chr10	63385000	63385400	E34
chr10	63385400	63385600	E37
chr10	63385600	63385800	E6
chr10	63385800	63386000	E63
chr10	63386000	63386200	E67
chr10	63386200	63386400	E66
chr10	63386400	63386600	E65
chr10	63386600	63386800	E58
chr10	63386800	63387400	E53
chr10	63387400	63387600	E52
chr10	63387600	63387800	E53
chr10	63387800	63388200	E60
chr10	63388200	63388400	E59
chr10	63388400	63389000	E61
chr10	63389000	63389200	E60
chr10	63389200	63389600	E61
chr10	63389600	63389800	E52
chr10	63389800	63390000	E58
chr10	63390000	63390200	E56
chr10	63390200	63390400	E55
chr10	63390400	63390800	E66
chr10	63390800	63391000	E67
chr10	63391000	63391600	E66
chr10	63391600	63391800	E55
chr10	63391800	63392000	E64
chr10	63392000	63392200	E65
chr10	63392200	63393000	E4
chr10	63393000	63393800	E85
chr10	63393800	63394000	E84
chr10	63394000	63395000	E85
chr10	63395000	63395400	E84
chr10	63395400	63395600	E85
chr10	63395600	63395800	E84
chr10	63395800	63396600	E85
chr10	63396600	63400000	E4
chr10	63400000	63400200	E72
chr10	63400200	63400400	E35
chr10	63400400	63400800	E34
chr10	63400800	63401000	E33
chr10	63401000	63401200	E18
chr10	63401200	63402000	E35
chr10	63402000	63402200	E34
chr10	63402200	63402600	E35
chr10	63402600	63403000	E18
chr10	63403000	63404200	E35
chr10	63404200	63404400	E36
chr10	63404400	63404600	E2
chr10	63404600	63404800	E86
chr10	63404800	63405000	E17
chr10	63405000	63405200	E83
chr10	63405200	63405600	E16
chr10	63405600	63406000	E17
chr10	63406000	63407200	E2
chr10	63407200	63407400	E36
chr10	63407400	63407800	E2
chr10	63407800	63408000	E36
chr10	63408000	63409600	E2
chr10	63409600	63409800	E36
chr10	63409800	63412000	E2
chr10	63412000	63412200	E36
chr10	63412200	63414800	E2
chr10	63414800	63421200	E4
chr10	63421200	63421400	E1
chr10	63421400	63422000	E38
chr10	63422000	63422200	E16
chr10	63422200	63422400	E15
chr10	63422400	63422800	E11
chr10	63422800	63423000	E10
chr10	63423000	63423400	E29
chr10	63423400	63423600	E88
chr10	63423600	63423800	E27
chr10	63423800	63424000	E88
chr10	63424000	63424200	E35
chr10	63424200	63424400	E89
chr10	63424400	63424600	E36
chr10	63424600	63425000	E35
chr10	63425000	63426200	E2
chr10	63426200	63426400	E72
chr10	63426400	63435000	E2
chr10	63435000	63435200	E39
chr10	63435200	63441400	E3
chr10	63441400	63441600	E73
chr10	63441600	63459400	E3
chr10	63459400	63459600	E78
chr10	63459600	63460200	E2
chr10	63460200	63461000	E38
chr10	63461000	63461400	E17
chr10	63461400	63461600	E30
chr10	63461600	63462000	E37
chr10	63462000	63462400	E17
chr10	63462400	63462800	E38
chr10	63462800	63463000	E36
chr10	63463000	63464200	E2
chr10	63464200	63464400	E5
chr10	63464400	63486400	E3
chr10	63486400	63487000	E65
chr10	63487000	63487200	E57
chr10	63487200	63487400	E56
chr10	63487400	63487800	E57
chr10	63487800	63488000	E65
chr10	63488000	63488200	E64
chr10	63488200	63488600	E65
chr10	63488600	63492200	E3
chr10	63492200	63492600	E17
chr10	63492600	63492800	E38
chr10	63492800	63493600	E17
chr10	63493600	63494200	E38
chr10	63494200	63494400	E36
chr10	63494400	63494600	E39
chr10	63494600	63498600	E3
chr10	63498600	63498800	E39
chr10	63498800	63501200	E3
chr10	63501200	63501600	E65
chr10	63501600	63501800	E64
chr10	63501800	63502000	E57
chr10	63502000	63502800	E65
chr10	63502800	63503000	E78
chr10	63503000	63507600	E2
chr10	63507600	63508000	E87
chr10	63508000	63512800	E2
chr10	63512800	63513000	E36
chr10	63513000	63520200	E2
chr10	63520200	63520400	E36
chr10	63520400	63520800	E38
chr10	63520800	63521000	E17
chr10	63521000	63521400	E16
chr10	63521400	63521600	E19
chr10	63521600	63522000	E21
chr10	63522000	63522200	E26
chr10	63522200	63522400	E28
chr10	63522400	63522600	E34
chr10	63522600	63523200	E35
chr10	63523200	63523600	E2
chr10	63523600	63523800	E36
chr10	63523800	63526200	E2
chr10	63526200	63526400	E39
chr10	63526400	63539000	E3
chr10	63539000	63539200	E39
chr10	63539200	63546200	E3
chr10	63546200	63546400	E39
chr10	63546400	63546600	E17
chr10	63546600	63546800	E37
chr10	63546800	63547000	E36
chr10	63547000	63547200	E2
chr10	63547200	63547400	E39
chr10	63547400	63554600	E3
chr10	63554600	63554800	E39
chr10	63554800	63585400	E3
chr10	63585400	63585600	E39
chr10	63585600	63594600	E3
chr10	63594600	63594800	E2
chr10	63594800	63595000	E36
chr10	63595000	63595200	E38
chr10	63595200	63595400	E40
chr10	63595400	63595800	E38
chr10	63595800	63596000	E18
chr10	63596000	63596200	E88
chr10	63596200	63596400	E87
chr10	63596400	63597400	E2
chr10	63597400	63597600	E39
chr10	63597600	63603600	E3
chr10	63603600	63603800	E39
chr10	63603800	63614400	E3
chr10	63614400	63614600	E39
chr10	63614600	63620200	E3
chr10	63620200	63620400	E39
chr10	63620400	63626800	E3
chr10	63626800	63627200	E39
chr10	63627200	63627400	E41
chr10	63627400	63627800	E6
chr10	63627800	63628000	E38
chr10	63628000	63628200	E90
chr10	63628200	63630400	E4
chr10	63630400	63630600	E78
chr10	63630600	63652000	E3
chr10	63652000	63652400	E70
chr10	63652400	63652600	E1
chr10	63652600	63654600	E2
chr10	63654600	63654800	E36
chr10	63654800	63655400	E2
chr10	63655400	63655800	E35
chr10	63655800	63656000	E34
chr10	63656000	63656400	E35
chr10	63656400	63656600	E37
chr10	63656600	63657000	E31
chr10	63657000	63657400	E12
chr10	63657400	63657600	E11
chr10	63657600	63658000	E14
chr10	63658000	63658200	E30
chr10	63658200	63658400	E29
chr10	63658400	63658600	E17
chr10	63658600	63658800	E49
chr10	63658800	63659000	E63
chr10	63659000	63659400	E16
chr10	63659400	63659600	E60
chr10	63659600	63659800	E11
chr10	63659800	63660000	E13
chr10	63660000	63661000	E11
chr10	63661000	63661200	E12
chr10	63661200	63661400	E11
chr10	63661400	63661600	E15
chr10	63661600	63661800	E13
chr10	63661800	63662200	E12
chr10	63662200	63663200	E11
chr10	63663200	63663600	E12
chr10	63663600	63664000	E11
chr10	63664000	63664200	E14
chr10	63664200	63664800	E13
chr10	63664800	63665000	E14
chr10	63665000	63665200	E15
chr10	63665200	63665400	E14
chr10	63665400	63665800	E16
chr10	63665800	63666000	E38
chr10	63666000	63666200	E37
chr10	63666200	63666400	E17
chr10	63666400	63666600	E37
chr10	63666600	63667000	E38
chr10	63667000	63667200	E86
chr10	63667200	63667600	E36
chr10	63667600	63668200	E2
chr10	63668200	63668400	E89
chr10	63668400	63669200	E38
chr10	63669200	63669600	E17
chr10	63669600	63669800	E37
chr10	63669800	63670000	E17
chr10	63670000	63670200	E37
chr10	63670200	63670400	E29
chr10	63670400	63671200	E37
chr10	63671200	63671400	E38
chr10	63671400	63671800	E90
chr10	63671800	63672600	E4
chr10	63672600	63673000	E69
chr10	63673000	63676000	E4
chr10	63676000	63677200	E65
chr10	63677200	63677400	E55
chr10	63677400	63678200	E66
chr10	63678200	63679400	E65
chr10	63679400	63679600	E64
chr10	63679600	63681000	E65
chr10	63681000	63681400	E64
chr10	63681400	63681600	E65
chr10	63681600	63682000	E57
chr10	63682000	63682200	E70
chr10	63682200	63682400	E67
chr10	63682400	63682600	E66
chr10	63682600	63683000	E55
chr10	63683000	63684000	E54
chr10	63684000	63684200	E67
chr10	63684200	63684600	E57
chr10	63684600	63685600	E65
chr10	63685600	63685800	E64
chr10	63685800	63688000	E65
chr10	63688000	63688200	E66
chr10	63688200	63693600	E4
chr10	63693600	63693800	E86
chr10	63693800	63694200	E38
chr10	63694200	63694400	E5
chr10	63694400	63694600	E72
chr10	63694600	63695000	E4
chr10	63695000	63695200	E65
chr10	63695200	63695400	E90
chr10	63695400	63696800	E65
chr10	63696800	63697000	E67
chr10	63697000	63697200	E41
chr10	63697200	63697400	E49
chr10	63697400	63697600	E41
chr10	63697600	63697800	E43
chr10	63697800	63698000	E49
chr10	63698000	63698200	E17
chr10	63698200	63699200	E49
chr10	63699200	63699400	E48
chr10	63699400	63700200	E49
chr10	63700200	63700600	E17
chr10	63700600	63700800	E38
chr10	63700800	63701000	E42
chr10	63701000	63701200	E15
chr10	63701200	63701600	E14
chr10	63701600	63701800	E15
chr10	63701800	63702200	E16
chr10	63702200	63702400	E49
chr10	63702400	63702600	E50
chr10	63702600	63702800	E15
chr10	63702800	63703000	E14
chr10	63703000	63703200	E13
chr10	63703200	63703400	E14
chr10	63703400	63703600	E15
chr10	63703600	63703800	E14
chr10	63703800	63704400	E16
chr10	63704400	63704600	E15
chr10	63704600	63705000	E49
chr10	63705000	63705400	E38
chr10	63705400	63705600	E1
chr10	63705600	63708000	E2
chr10	63708000	63708200	E89
chr10	63708200	63712000	E2
chr10	63712000	63712200	E36
chr10	63712200	63712400	E2
chr10	63712400	63712600	E36
chr10	63712600	63712800	E2
chr10	63712800	63713000	E36
chr10	63713000	63713200	E89
chr10	63713200	63715800	E65
chr10	63715800	63716200	E66
chr10	63716200	63717200	E65
chr10	63717200	63717400	E64
chr10	63717400	63718000	E65
chr10	63718000	63718200	E67
chr10	63718200	63719200	E66
chr10	63719200	63719400	E65
chr10	63719400	63719600	E66
chr10	63719600	63719800	E65
chr10	63719800	63720400	E57
chr10	63720400	63720600	E64
chr10	63720600	63721400	E65
chr10	63721400	63721600	E66
chr10	63721600	63722000	E67
chr10	63722000	63722200	E54
chr10	63722200	63722400	E67
chr10	63722400	63723000	E57
chr10	63723000	63723200	E53
chr10	63723200	63723400	E52
chr10	63723400	63723600	E54
chr10	63723600	63723800	E53
chr10	63723800	63724000	E61
chr10	63724000	63724200	E60
chr10	63724200	63724800	E58
chr10	63724800	63725000	E64
chr10	63725000	63725200	E57
chr10	63725200	63726600	E65
chr10	63726600	63727000	E57
chr10	63727000	63727400	E65
chr10	63727400	63727600	E64
chr10	63727600	63727800	E70
chr10	63727800	63728200	E38
chr10	63728200	63728400	E29
chr10	63728400	63729000	E19
chr10	63729000	63729200	E16
chr10	63729200	63729400	E17
chr10	63729400	63729600	E38
chr10	63729600	63730000	E17
chr10	63730000	63730400	E15
chr10	63730400	63730800	E16
chr10	63730800	63731000	E17
chr10	63731000	63731400	E59
chr10	63731400	63731600	E57
chr10	63731600	63731800	E17
chr10	63731800	63732000	E57
chr10	63732000	63732200	E53
chr10	63732200	63732400	E60
chr10	63732400	63732600	E59
chr10	63732600	63732800	E15
chr10	63732800	63733000	E10
chr10	63733000	63733200	E14
chr10	63733200	63733600	E15
chr10	63733600	63733800	E21
chr10	63733800	63734400	E22
chr10	63734400	63734600	E25
chr10	63734600	63735200	E22
chr10	63735200	63735600	E20
chr10	63735600	63735800	E19
chr10	63735800	63736200	E29
chr10	63736200	63736400	E17
chr10	63736400	63737800	E38
chr10	63737800	63738000	E90
chr10	63738000	63738200	E38
chr10	63738200	63739200	E40
chr10	63739200	63739400	E42
chr10	63739400	63739600	E41
chr10	63739600	63739800	E38
chr10	63739800	63740000	E86
chr10	63740000	63740200	E29
chr10	63740200	63740400	E17
chr10	63740400	63740800	E8
chr10	63740800	63742200	E6
chr10	63742200	63742400	E38
chr10	63742400	63743000	E37
chr10	63743000	63743200	E86
chr10	63743200	63744200	E38
chr10	63744200	63744600	E90
chr10	63744600	63746600	E38
chr10	63746600	63746800	E90
chr10	63746800	63747800	E38
chr10	63747800	63748200	E37
chr10	63748200	63748400	E17
chr10	63748400	63748600	E38
chr10	63748600	63751200	E4
chr10	63751200	63751600	E69
chr10	63751600	63752000	E48
chr10	63752000	63753000	E47
chr10	63753000	63753200	E46
chr10	63753200	63753400	E47
chr10	63753400	63753800	E49
chr10	63753800	63754000	E17
chr10	63754000	63756200	E2
chr10	63756200	63756400	E36
chr10	63756400	63758800	E2
chr10	63758800	63759000	E5
chr10	63759000	63759200	E65
chr10	63759200	63759400	E64
chr10	63759400	63761000	E65
chr10	63761000	63761400	E64
chr10	63761400	63762000	E65
chr10	63762000	63762400	E64
chr10	63762400	63763000	E65
chr10	63763000	63763400	E57
chr10	63763400	63763600	E56
chr10	63763600	63763800	E57
chr10	63763800	63764000	E56
chr10	63764000	63764200	E59
chr10	63764200	63764400	E58
chr10	63764400	63764600	E56
chr10	63764600	63764800	E57
chr10	63764800	63765000	E64
chr10	63765000	63765200	E63
chr10	63765200	63765600	E57
chr10	63765600	63765800	E58
chr10	63765800	63766200	E57
chr10	63766200	63767000	E65
chr10	63767000	63767200	E78
chr10	63767200	63767400	E77
chr10	63767400	63767600	E78
chr10	63767600	63768000	E4
chr10	63768000	63768800	E69
chr10	63768800	63769000	E68
chr10	63769000	63769200	E51
chr10	63769200	63769600	E67
chr10	63769600	63770200	E66
chr10	63770200	63770400	E67
chr10	63770400	63770600	E66
chr10	63770600	63770800	E67
chr10	63770800	63771000	E66
chr10	63771000	63771200	E72
chr10	63771200	63771400	E74
chr10	63771400	63771800	E5
chr10	63771800	63772000	E4
chr10	63772000	63772200	E5
chr10	63772200	63774000	E4
chr10	63774000	63774200	E5
chr10	63774200	63774800	E4
chr10	63774800	63775000	E78
chr10	63775000	63775200	E74
chr10	63775200	63775600	E5
chr10	63775600	63776200	E64
chr10	63776200	63776400	E63
chr10	63776400	63776600	E15
chr10	63776600	63777000	E49
chr10	63777000	63777200	E50
chr10	63777200	63777400	E17
chr10	63777400	63777600	E58
chr10	63777600	63778600	E57
chr10	63778600	63778800	E54
chr10	63778800	63779000	E59
chr10	63779000	63779200	E58
chr10	63779200	63779400	E57
chr10	63779400	63779600	E63
chr10	63779600	63780000	E60
chr10	63780000	63780800	E59
chr10	63780800	63781000	E57
chr10	63781000	63781200	E59
chr10	63781200	63781400	E56
chr10	63781400	63781600	E53
chr10	63781600	63781800	E63
chr10	63781800	63782400	E53
chr10	63782400	63783000	E54
chr10	63783000	63783200	E67
chr10	63783200	63783400	E57
chr10	63783400	63783600	E56
chr10	63783600	63783800	E57
chr10	63783800	63785400	E65
chr10	63785400	63785800	E66
chr10	63785800	63786000	E67
chr10	63786000	63786200	E56
chr10	63786200	63786600	E57
chr10	63786600	63787000	E58
chr10	63787000	63787200	E57
chr10	63787200	63787400	E59
chr10	63787400	63787600	E57
chr10	63787600	63787800	E54
chr10	63787800	63788000	E58
chr10	63788000	63788200	E54
chr10	63788200	63788400	E56
chr10	63788400	63788600	E57
chr10	63788600	63788800	E55
chr10	63788800	63789000	E65
chr10	63789000	63789800	E64
chr10	63789800	63790000	E65
chr10	63790000	63790200	E57
chr10	63790200	63790400	E59
chr10	63790400	63790600	E57
chr10	63790600	63791000	E67
chr10	63791000	63791400	E66
chr10	63791400	63791600	E64
chr10	63791600	63791800	E66
chr10	63791800	63792200	E65
chr10	63792200	63792400	E64
chr10	63792400	63792600	E65
chr10	63792600	63793200	E64
chr10	63793200	63793600	E63
chr10	63793600	63793800	E61
chr10	63793800	63794400	E14
chr10	63794400	63794800	E60
chr10	63794800	63795000	E61
chr10	63795000	63795200	E53
chr10	63795200	63796000	E67
chr10	63796000	63796400	E8
chr10	63796400	63796600	E7
chr10	63796600	63796800	E6
chr10	63796800	63797000	E38
chr10	63797000	63797200	E17
chr10	63797200	63797400	E16
chr10	63797400	63797600	E17
chr10	63797600	63798000	E16
chr10	63798000	63798400	E17
chr10	63798400	63798600	E15
chr10	63798600	63798800	E14
chr10	63798800	63799000	E15
chr10	63799000	63799200	E17
chr10	63799200	63799400	E29
chr10	63799400	63799600	E37
chr10	63799600	63799800	E36
chr10	63799800	63800000	E78
chr10	63800000	63800200	E38
chr10	63800200	63800400	E36
chr10	63800400	63800800	E38
chr10	63800800	63801000	E86
chr10	63801000	63801400	E38
chr10	63801400	63801600	E37
chr10	63801600	63802000	E17
chr10	63802000	63802200	E16
chr10	63802200	63802400	E72
chr10	63802400	63802600	E38
chr10	63802600	63802800	E1
chr10	63802800	63803000	E30
chr10	63803000	63803400	E15
chr10	63803400	63803600	E30
chr10	63803600	63804000	E29
chr10	63804000	63804600	E17
chr10	63804600	63804800	E16
chr10	63804800	63805000	E19
chr10	63805000	63805200	E16
chr10	63805200	63805400	E14
chr10	63805400	63805600	E30
chr10	63805600	63805800	E31
chr10	63805800	63806000	E21
chr10	63806000	63806200	E20
chr10	63806200	63806400	E14
chr10	63806400	63806800	E31
chr10	63806800	63807000	E30
chr10	63807000	63807400	E31
chr10	63807400	63808000	E24
chr10	63808000	63808200	E23
chr10	63808200	63809600	E12
chr10	63809600	63809800	E23
chr10	63809800	63810800	E13
chr10	63810800	63811000	E23
chr10	63811000	63811200	E22
chr10	63811200	63811400	E20
chr10	63811400	63811600	E27
chr10	63811600	63812000	E18
chr10	63812000	63812200	E30
chr10	63812200	63813200	E32
chr10	63813200	63813400	E26
chr10	63813400	63813600	E18
chr10	63813600	63814200	E28
chr10	63814200	63814400	E31
chr10	63814400	63814600	E29
chr10	63814600	63814800	E30
chr10	63814800	63815000	E37
chr10	63815000	63815200	E29
chr10	63815200	63815400	E37
chr10	63815400	63816000	E29
chr10	63816000	63816400	E31
chr10	63816400	63816600	E29
chr10	63816600	63817000	E10
chr10	63817000	63817200	E14
chr10	63817200	63817400	E21
chr10	63817400	63817600	E20
chr10	63817600	63817800	E15
chr10	63817800	63818200	E14
chr10	63818200	63818400	E15
chr10	63818400	63818600	E29
chr10	63818600	63818800	E37
chr10	63818800	63819200	E29
chr10	63819200	63819600	E37
chr10	63819600	63819800	E16
chr10	63819800	63820000	E17
chr10	63820000	63820200	E38
chr10	63820200	63820400	E17
chr10	63820400	63820600	E37
chr10	63820600	63820800	E38
chr10	63820800	63821000	E7
chr10	63821000	63821200	E37
chr10	63821200	63821800	E29
chr10	63821800	63822200	E37
chr10	63822200	63822400	E29
chr10	63822400	63822600	E17
chr10	63822600	63823600	E37
chr10	63823600	63823800	E76
chr10	63823800	63824200	E30
chr10	63824200	63824400	E29
chr10	63824400	63824800	E37
chr10	63824800	63825200	E35
chr10	63825200	63825800	E34
chr10	63825800	63826200	E33
chr10	63826200	63826400	E34
chr10	63826400	63827000	E35
chr10	63827000	63827200	E34
chr10	63827200	63827400	E37
chr10	63827400	63827600	E29
chr10	63827600	63827800	E37
chr10	63827800	63828000	E1
chr10	63828000	63828200	E37
chr10	63828200	63828600	E16
chr10	63828600	63828800	E15
chr10	63828800	63829000	E19
chr10	63829000	63829400	E20
chr10	63829400	63829600	E13
chr10	63829600	63830200	E14
chr10	63830200	63830400	E30
chr10	63830400	63830800	E18
chr10	63830800	63831000	E35
chr10	63831000	63831200	E33
chr10	63831200	63831800	E28
chr10	63831800	63832000	E25
chr10	63832000	63832200	E26
chr10	63832200	63832600	E25
chr10	63832600	63832800	E24
chr10	63832800	63833000	E23
chr10	63833000	63833200	E22
chr10	63833200	63833400	E24
chr10	63833400	63833600	E23
chr10	63833600	63833800	E21
chr10	63833800	63834000	E20
chr10	63834000	63834200	E26
chr10	63834200	63834600	E27
chr10	63834600	63834800	E28
chr10	63834800	63835000	E33
chr10	63835000	63835200	E34
chr10	63835200	63835600	E32
chr10	63835600	63836000	E33
chr10	63836000	63836200	E29
chr10	63836200	63836400	E37
chr10	63836400	63836600	E30
chr10	63836600	63837000	E31
chr10	63837000	63837200	E19
chr10	63837200	63837600	E20
chr10	63837600	63837800	E19
chr10	63837800	63838000	E30
chr10	63838000	63838200	E8
chr10	63838200	63838600	E7
chr10	63838600	63839000	E6
chr10	63839000	63839200	E37
chr10	63839200	63839400	E89
chr10	63839400	63839600	E34
chr10	63839600	63839800	E35
chr10	63839800	63840000	E34
chr10	63840000	63840200	E33
chr10	63840200	63840400	E34
chr10	63840400	63840600	E33
chr10	63840600	63840800	E32
chr10	63840800	63841000	E27
chr10	63841000	63841200	E26
chr10	63841200	63841400	E21
chr10	63841400	63841800	E20
chr10	63841800	63842000	E19
chr10	63842000	63842200	E21
chr10	63842200	63842800	E13
chr10	63842800	63843000	E12
chr10	63843000	63843200	E13
chr10	63843200	63843400	E11
chr10	63843400	63843600	E30
chr10	63843600	63843800	E15
chr10	63843800	63844200	E14
chr10	63844200	63844400	E15
chr10	63844400	63844600	E16
chr10	63844600	63844800	E50
chr10	63844800	63845000	E16
chr10	63845000	63845200	E29
chr10	63845200	63845400	E17
chr10	63845400	63845600	E38
chr10	63845600	63846000	E6
chr10	63846000	63846400	E38
chr10	63846400	63847000	E6
chr10	63847000	63847200	E38
chr10	63847200	63847600	E17
chr10	63847600	63847800	E38
chr10	63847800	63848400	E6
chr10	63848400	63848600	E38
chr10	63848600	63848800	E1
chr10	63848800	63849400	E35
chr10	63849400	63849600	E34
chr10	63849600	63850000	E35
chr10	63850000	63850200	E34
chr10	63850200	63850400	E35
chr10	63850400	63850800	E34
chr10	63850800	63851200	E74
chr10	63851200	63851400	E5
chr10	63851400	63851600	E34
chr10	63851600	63851800	E35
chr10	63851800	63852000	E34
chr10	63852000	63852200	E33
chr10	63852200	63852400	E34
chr10	63852400	63852800	E33
chr10	63852800	63853200	E32
chr10	63853200	63853600	E19
chr10	63853600	63853800	E25
chr10	63853800	63854000	E22
chr10	63854000	63854200	E25
chr10	63854200	63854400	E26
chr10	63854400	63854600	E27
chr10	63854600	63854800	E26
chr10	63854800	63855000	E25
chr10	63855000	63855600	E22
chr10	63855600	63856200	E21
chr10	63856200	63856400	E20
chr10	63856400	63856600	E19
chr10	63856600	63856800	E18
chr10	63856800	63857600	E2
chr10	63857600	63858000	E77
chr10	63858000	63858200	E38
chr10	63858200	63858400	E36
chr10	63858400	63859200	E2
chr10	63859200	63859400	E36
chr10	63859400	63862400	E2
chr10	63862400	63862600	E86
chr10	63862600	63868600	E2
chr10	63868600	63868800	E36
chr10	63868800	63869000	E86
chr10	63869000	63869200	E37
chr10	63869200	63869400	E7
chr10	63869400	63869600	E17
chr10	63869600	63870000	E59
chr10	63870000	63870200	E60
chr10	63870200	63870600	E59
chr10	63870600	63870800	E57
chr10	63870800	63871400	E65
chr10	63871400	63879200	E4
chr10	63879200	63897400	E3
chr10	63897400	63897600	E39
chr10	63897600	63910400	E3
chr10	63910400	63910600	E73
chr10	63910600	63920200	E3
chr10	63920200	63920600	E39
chr10	63920600	63926000	E3
chr10	63926000	63926200	E39
chr10	63926200	63926400	E88
chr10	63926400	63926600	E29
chr10	63926600	63926800	E37
chr10	63926800	63927000	E1
chr10	63927000	63929600	E2
chr10	63929600	63929800	E78
chr10	63929800	63946800	E3
chr10	63946800	63947000	E39
chr10	63947000	63953000	E3
chr10	63953000	63953200	E39
chr10	63953200	63956200	E2
chr10	63956200	63956400	E35
chr10	63956400	63956800	E18
chr10	63956800	63957600	E35
chr10	63957600	63957800	E88
chr10	63957800	63958200	E87
chr10	63958200	63959000	E2
chr10	63959000	63959200	E36
chr10	63959200	63959600	E35
chr10	63959600	63963600	E2
chr10	63963600	63980000	E3
chr10	63980000	63980200	E73
chr10	63980200	63995000	E3
chr10	63995000	63995200	E73
chr10	63995200	64000200	E3
chr10	64000200	64001200	E2
chr10	64001200	64001400	E36
chr10	64001400	64002400	E2
chr10	64002400	64002600	E72
chr10	64002600	64003200	E38
chr10	64003200	64003400	E44
chr10	64003400	64003600	E43
chr10	64003600	64004000	E42
chr10	64004000	64004200	E16
chr10	64004200	64004400	E15
chr10	64004400	64004600	E17
chr10	64004600	64005200	E15
chr10	64005200	64005400	E17
chr10	64005400	64005800	E2
chr10	64005800	64008400	E3
chr10	64008400	64008600	E39
chr10	64008600	64009800	E3
chr10	64009800	64010000	E39
chr10	64010000	64024400	E3
chr10	64024400	64025000	E65
chr10	64025000	64025200	E64
chr10	64025200	64025400	E65
chr10	64025400	64025600	E64
chr10	64025600	64028000	E65
chr10	64028000	64028200	E67
chr10	64028200	64028400	E55
chr10	64028400	64028600	E57
chr10	64028600	64028800	E61
chr10	64028800	64029000	E60
chr10	64029000	64029200	E59
chr10	64029200	64029600	E57
chr10	64029600	64029800	E65
chr10	64029800	64030000	E64
chr10	64030000	64030600	E65
chr10	64030600	64055400	E3
chr10	64055400	64056800	E65
chr10	64056800	64057000	E66
chr10	64057000	64057600	E55
chr10	64057600	64058000	E65
chr10	64058000	64058400	E57
chr10	64058400	64059800	E65
chr10	64059800	64061000	E3
chr10	64061000	64062200	E65
chr10	64062200	64062800	E64
chr10	64062800	64063800	E65
chr10	64063800	64064000	E58
chr10	64064000	64064200	E60
chr10	64064200	64064400	E57
chr10	64064400	64064600	E56
chr10	64064600	64064800	E58
chr10	64064800	64065000	E56
chr10	64065000	64065200	E59
chr10	64065200	64065400	E58
chr10	64065400	64066000	E57
chr10	64066000	64066200	E55
chr10	64066200	64066400	E57
chr10	64066400	64066600	E55
chr10	64066600	64067000	E54
chr10	64067000	64067400	E67
chr10	64067400	64067600	E54
chr10	64067600	64067800	E58
chr10	64067800	64068000	E59
chr10	64068000	64068200	E57
chr10	64068200	64068600	E64
chr10	64068600	64068800	E63
chr10	64068800	64069000	E60
chr10	64069000	64069200	E59
chr10	64069200	64069400	E58
chr10	64069400	64070000	E61
chr10	64070000	64070200	E54
chr10	64070200	64070400	E53
chr10	64070400	64070600	E55
chr10	64070600	64071000	E57
chr10	64071000	64071400	E65
chr10	64071400	64074200	E3
chr10	64074200	64074400	E39
chr10	64074400	64089600	E3
chr10	64089600	64089800	E65
chr10	64089800	64090000	E57
chr10	64090000	64090600	E59
chr10	64090600	64090800	E58
chr10	64090800	64091200	E65
chr10	64091200	64091400	E58
chr10	64091400	64091600	E63
chr10	64091600	64091800	E58
chr10	64091800	64092800	E65
chr10	64092800	64093800	E3
chr10	64093800	64094000	E73
chr10	64094000	64094600	E3
chr10	64094600	64094800	E39
chr10	64094800	64098000	E3
chr10	64098000	64098400	E73
chr10	64098400	64111000	E3
chr10	64111000	64111400	E65
chr10	64111400	64111600	E66
chr10	64111600	64111800	E67
chr10	64111800	64112200	E57
chr10	64112200	64112400	E56
chr10	64112400	64113200	E57
chr10	64113200	64113400	E58
chr10	64113400	64113800	E57
chr10	64113800	64114000	E59
chr10	64114000	64114200	E56
chr10	64114200	64114400	E57
chr10	64114400	64115200	E65
chr10	64115200	64115400	E4
chr10	64115400	64115600	E65
chr10	64115600	64115800	E69
chr10	64115800	64116800	E4
chr10	64116800	64117000	E5
chr10	64117000	64118600	E4
chr10	64118600	64118800	E72
chr10	64118800	64121600	E2
chr10	64121600	64121800	E39
chr10	64121800	64122800	E2
chr10	64122800	64124600	E3
chr10	64124600	64126000	E2
chr10	64126000	64126200	E39
chr10	64126200	64127600	E2
chr10	64127600	64127800	E36
chr10	64127800	64128000	E38
chr10	64128000	64128200	E6
chr10	64128200	64128400	E5
chr10	64128400	64128800	E34
chr10	64128800	64129000	E28
chr10	64129000	64129200	E32
chr10	64129200	64129400	E34
chr10	64129400	64130600	E2
chr10	64130600	64130800	E36
chr10	64130800	64131000	E2
chr10	64131000	64131200	E35
chr10	64131200	64131600	E27
chr10	64131600	64131800	E29
chr10	64131800	64132400	E30
chr10	64132400	64132800	E31
chr10	64132800	64133000	E11
chr10	64133000	64134000	E12
chr10	64134000	64134200	E81
chr10	64134200	64134400	E11
chr10	64134400	64135000	E12
chr10	64135000	64136000	E23
chr10	64136000	64136600	E12
chr10	64136600	64137200	E23
chr10	64137200	64137800	E21
chr10	64137800	64138000	E23
chr10	64138000	64138200	E21
chr10	64138200	64138400	E23
chr10	64138400	64138800	E22
chr10	64138800	64140200	E23
chr10	64140200	64142600	E12
chr10	64142600	64142800	E13
chr10	64142800	64143200	E23
chr10	64143200	64143600	E22
chr10	64143600	64145000	E23
chr10	64145000	64145200	E22
chr10	64145200	64145400	E23
chr10	64145400	64145800	E22
chr10	64145800	64146000	E23
chr10	64146000	64146400	E22
chr10	64146400	64146800	E26
chr10	64146800	64147000	E25
chr10	64147000	64147200	E27
chr10	64147200	64147400	E19
chr10	64147400	64147600	E22
chr10	64147600	64148600	E23
chr10	64148600	64148800	E21
chr10	64148800	64149000	E31
chr10	64149000	64149200	E27
chr10	64149200	64149400	E26
chr10	64149400	64149800	E32
chr10	64149800	64150000	E31
chr10	64150000	64150200	E29
chr10	64150200	64150400	E37
chr10	64150400	64150600	E29
chr10	64150600	64150800	E28
chr10	64150800	64151000	E18
chr10	64151000	64151400	E28
chr10	64151400	64152000	E27
chr10	64152000	64152200	E21
chr10	64152200	64152400	E26
chr10	64152400	64152600	E24
chr10	64152600	64152800	E25
chr10	64152800	64153200	E22
chr10	64153200	64153400	E21
chr10	64153400	64154600	E22
chr10	64154600	64154800	E23
chr10	64154800	64155000	E24
chr10	64155000	64155200	E21
chr10	64155200	64155400	E26
chr10	64155400	64155600	E25
chr10	64155600	64155800	E21
chr10	64155800	64156000	E31
chr10	64156000	64156400	E13
chr10	64156400	64156800	E15
chr10	64156800	64157200	E31
chr10	64157200	64157400	E29
chr10	64157400	64158200	E37
chr10	64158200	64158400	E29
chr10	64158400	64158600	E6
chr10	64158600	64159000	E38
chr10	64159000	64159200	E17
chr10	64159200	64159400	E29
chr10	64159400	64159600	E8
chr10	64159600	64159800	E67
chr10	64159800	64160000	E56
chr10	64160000	64160400	E60
chr10	64160400	64160600	E9
chr10	64160600	64160800	E50
chr10	64160800	64161200	E17
chr10	64161200	64161400	E57
chr10	64161400	64161600	E59
chr10	64161600	64161800	E56
chr10	64161800	64162000	E60
chr10	64162000	64162200	E59
chr10	64162200	64162400	E56
chr10	64162400	64162600	E57
chr10	64162600	64162800	E60
chr10	64162800	64163000	E59
chr10	64163000	64163400	E54
chr10	64163400	64163600	E58
chr10	64163600	64163800	E57
chr10	64163800	64164000	E54
chr10	64164000	64164200	E59
chr10	64164200	64164600	E53
chr10	64164600	64165000	E63
chr10	64165000	64165200	E60
chr10	64165200	64165400	E59
chr10	64165400	64165600	E60
chr10	64165600	64166000	E61
chr10	64166000	64166400	E53
chr10	64166400	64166600	E54
chr10	64166600	64166800	E52
chr10	64166800	64167000	E53
chr10	64167000	64167200	E54
chr10	64167200	64167600	E55
chr10	64167600	64168200	E65
chr10	64168200	64168400	E64
chr10	64168400	64169400	E65
chr10	64169400	64169600	E64
chr10	64169600	64170200	E65
chr10	64170200	64179800	E3
chr10	64179800	64180000	E65
chr10	64180000	64180200	E17
chr10	64180200	64180600	E38
chr10	64180600	64180800	E86
chr10	64180800	64181800	E2
chr10	64181800	64182000	E36
chr10	64182000	64183800	E2
chr10	64183800	64186000	E4
chr10	64186000	64186400	E5
chr10	64186400	64189000	E4
chr10	64189000	64190600	E65
chr10	64190600	64191000	E57
chr10	64191000	64192400	E65
chr10	64192400	64192600	E57
chr10	64192600	64193000	E59
chr10	64193000	64193200	E57
chr10	64193200	64193600	E59
chr10	64193600	64193800	E58
chr10	64193800	64194000	E59
chr10	64194000	64194200	E58
chr10	64194200	64194400	E54
chr10	64194400	64194600	E57
chr10	64194600	64194800	E56
chr10	64194800	64195000	E58
chr10	64195000	64195200	E57
chr10	64195200	64195400	E56
chr10	64195400	64196000	E57
chr10	64196000	64196400	E65
chr10	64196400	64196600	E57
chr10	64196600	64197200	E58
chr10	64197200	64197400	E59
chr10	64197400	64197600	E58
chr10	64197600	64197800	E59
chr10	64197800	64198000	E57
chr10	64198000	64198200	E53
chr10	64198200	64198400	E58
chr10	64198400	64198800	E56
chr10	64198800	64199200	E57
chr10	64199200	64201200	E65
chr10	64201200	64201400	E57
chr10	64201400	64201800	E59
chr10	64201800	64202200	E56
chr10	64202200	64202400	E53
chr10	64202400	64202600	E60
chr10	64202600	64202800	E53
chr10	64202800	64203000	E56
chr10	64203000	64203200	E65
chr10	64203200	64203600	E57
chr10	64203600	64203800	E65
chr10	64203800	64204000	E4
chr10	64204000	64204200	E5
chr10	64204200	64208800	E4
chr10	64208800	64209200	E5
chr10	64209200	64210600	E4
chr10	64210600	64211000	E66
chr10	64211000	64211200	E6
chr10	64211200	64211400	E5
chr10	64211400	64217200	E4
chr10	64217200	64218400	E65
chr10	64218400	64218600	E64
chr10	64218600	64218800	E57
chr10	64218800	64219200	E58
chr10	64219200	64219400	E57
chr10	64219400	64219600	E65
chr10	64219600	64219800	E64
chr10	64219800	64220400	E65
chr10	64220400	64220800	E58
chr10	64220800	64221200	E68
chr10	64221200	64221400	E63
chr10	64221400	64221600	E57
chr10	64221600	64221800	E65
chr10	64221800	64222000	E64
chr10	64222000	64222200	E63
chr10	64222200	64222400	E55
chr10	64222400	64222600	E57
chr10	64222600	64223000	E63
chr10	64223000	64223200	E64
chr10	64223200	64224600	E65
chr10	64224600	64225200	E5
chr10	64225200	64226200	E4
chr10	64226200	64226400	E72
chr10	64226400	64239400	E3
chr10	64239400	64240000	E39
chr10	64240000	64242200	E3
chr10	64242200	64242400	E73
chr10	64242400	64251400	E3
chr10	64251400	64251800	E2
chr10	64251800	64252000	E72
chr10	64252000	64252400	E4
chr10	64252400	64252600	E78
chr10	64252600	64253600	E4
chr10	64253600	64253800	E5
chr10	64253800	64256200	E4
chr10	64256200	64259600	E3
chr10	64259600	64260000	E39
chr10	64260000	64262800	E3
chr10	64262800	64263400	E39
chr10	64263400	64271800	E3
chr10	64271800	64272400	E39
chr10	64272400	64276600	E3
chr10	64276600	64276800	E73
chr10	64276800	64287800	E3
chr10	64287800	64288200	E39
chr10	64288200	64296600	E3
chr10	64296600	64298400	E2
chr10	64298400	64298600	E36
chr10	64298600	64299600	E2
chr10	64299600	64299800	E36
chr10	64299800	64301800	E2
chr10	64301800	64302000	E87
chr10	64302000	64305000	E3
chr10	64305000	64305200	E73
chr10	64305200	64305800	E3
chr10	64305800	64306000	E39
chr10	64306000	64314400	E3
chr10	64314400	64314600	E39
chr10	64314600	64320000	E2
chr10	64320000	64320200	E1
chr10	64320200	64320800	E78
chr10	64320800	64321800	E2
chr10	64321800	64322600	E35
chr10	64322600	64322800	E34
chr10	64322800	64323200	E32
chr10	64323200	64323800	E24
chr10	64323800	64324000	E22
chr10	64324000	64324200	E25
chr10	64324200	64324600	E23
chr10	64324600	64324800	E21
chr10	64324800	64325000	E18
chr10	64325000	64325400	E35
chr10	64325400	64325600	E34
chr10	64325600	64325800	E35
chr10	64325800	64326000	E34
chr10	64326000	64327800	E3
chr10	64327800	64328000	E73
chr10	64328000	64334000	E3
chr10	64334000	64334200	E73
chr10	64334200	64340800	E3
chr10	64340800	64342000	E4
chr10	64342000	64342200	E5
chr10	64342200	64342600	E72
chr10	64342600	64342800	E2
chr10	64342800	64343000	E89
chr10	64343000	64350400	E3
chr10	64350400	64350600	E39
chr10	64350600	64353600	E3
chr10	64353600	64353800	E65
chr10	64353800	64354000	E57
chr10	64354000	64354200	E55
chr10	64354200	64354400	E65
chr10	64354400	64355000	E4
chr10	64355000	64370600	E3
chr10	64370600	64370800	E78
chr10	64370800	64374400	E4
chr10	64374400	64374600	E5
chr10	64374600	64375000	E4
chr10	64375000	64375200	E36
chr10	64375200	64375800	E4
chr10	64375800	64376200	E39
chr10	64376200	64376600	E40
chr10	64376600	64376800	E42
chr10	64376800	64377000	E41
chr10	64377000	64377400	E43
chr10	64377400	64377600	E40
chr10	64377600	64377800	E44
chr10	64377800	64378000	E42
chr10	64378000	64378200	E41
chr10	64378200	64378400	E42
chr10	64378400	64378600	E43
chr10	64378600	64379000	E42
chr10	64379000	64379200	E43
chr10	64379200	64379400	E41
chr10	64379400	64379600	E42
chr10	64379600	64380000	E43
chr10	64380000	64380400	E44
chr10	64380400	64380600	E42
chr10	64380600	64380800	E43
chr10	64380800	64381000	E44
chr10	64381000	64381400	E43
chr10	64381400	64381600	E41
chr10	64381600	64381800	E40
chr10	64381800	64382000	E41
chr10	64382000	64382200	E5
chr10	64382200	64382400	E1
chr10	64382400	64383200	E4
chr10	64383200	64383400	E78
chr10	64383400	64383600	E2
chr10	64383600	64390600	E3
chr10	64390600	64390800	E39
chr10	64390800	64391200	E40
chr10	64391200	64391400	E42
chr10	64391400	64391800	E41
chr10	64391800	64392000	E42
chr10	64392000	64392200	E43
chr10	64392200	64392400	E44
chr10	64392400	64392600	E41
chr10	64392600	64393000	E42
chr10	64393000	64393400	E40
chr10	64393400	64393600	E38
chr10	64393600	64393800	E39
chr10	64393800	64394000	E38
chr10	64394000	64394200	E40
chr10	64394200	64394400	E41
chr10	64394400	64394600	E40
chr10	64394600	64395200	E41
chr10	64395200	64395400	E40
chr10	64395400	64395800	E38
chr10	64395800	64396000	E40
chr10	64396000	64396200	E41
chr10	64396200	64396600	E42
chr10	64396600	64396800	E43
chr10	64396800	64397000	E44
chr10	64397000	64397200	E45
chr10	64397200	64397800	E44
chr10	64397800	64398000	E43
chr10	64398000	64398200	E44
chr10	64398200	64398400	E45
chr10	64398400	64398600	E44
chr10	64398600	64398800	E43
chr10	64398800	64399000	E42
chr10	64399000	64399600	E40
chr10	64399600	64399800	E90
chr10	64399800	64400200	E38
chr10	64400200	64400400	E28
chr10	64400400	64400600	E35
chr10	64400600	64400800	E6
chr10	64400800	64401000	E38
chr10	64401000	64403000	E2
chr10	64403000	64403200	E36
chr10	64403200	64403400	E38
chr10	64403400	64403600	E5
chr10	64403600	64403800	E40
chr10	64403800	64404000	E5
chr10	64404000	64408400	E4
chr10	64408400	64408800	E40
chr10	64408800	64409000	E39
chr10	64409000	64412400	E3
chr10	64412400	64412600	E39
chr10	64412600	64412800	E40
chr10	64412800	64413000	E41
chr10	64413000	64413200	E40
chr10	64413200	64413400	E42
chr10	64413400	64413600	E41
chr10	64413600	64413800	E39
chr10	64413800	64421400	E3
chr10	64421400	64421600	E39
chr10	64421600	64425000	E3
chr10	64425000	64425400	E87
chr10	64425400	64425600	E27
chr10	64425600	64425800	E28
chr10	64425800	64426000	E26
chr10	64426000	64426200	E88
chr10	64426200	64426600	E87
chr10	64426600	64449600	E3
chr10	64449600	64449800	E39
chr10	64449800	64450800	E3
chr10	64450800	64451200	E39
chr10	64451200	64451400	E40
chr10	64451400	64451800	E39
chr10	64451800	64468200	E3
chr10	64468200	64468600	E40
chr10	64468600	64468800	E41
chr10	64468800	64469000	E39
chr10	64469000	64469800	E3
chr10	64469800	64470000	E39
chr10	64470000	64470400	E40
chr10	64470400	64470600	E39
chr10	64470600	64502000	E3
chr10	64502000	64502200	E39
chr10	64502200	64502400	E41
chr10	64502400	64502600	E40
chr10	64502600	64502800	E41
chr10	64502800	64503000	E40
chr10	64503000	64515600	E3
chr10	64515600	64515800	E89
chr10	64515800	64516000	E5
chr10	64516000	64516400	E2
chr10	64516400	64519200	E4
chr10	64519200	64519400	E39
chr10	64519400	64519600	E42
chr10	64519600	64519800	E41
chr10	64519800	64520000	E42
chr10	64520000	64520200	E44
chr10	64520200	64520400	E43
chr10	64520400	64520600	E44
chr10	64520600	64520800	E43
chr10	64520800	64521000	E42
chr10	64521000	64521400	E40
chr10	64521400	64529200	E3
chr10	64529200	64529400	E5
chr10	64529400	64529600	E6
chr10	64529600	64529800	E7
chr10	64529800	64530000	E84
chr10	64530000	64530200	E85
chr10	64530200	64530400	E84
chr10	64530400	64531000	E87
chr10	64531000	64531600	E2
chr10	64531600	64532600	E87
chr10	64532600	64547400	E3
chr10	64547400	64547600	E39
chr10	64547600	64552200	E3
chr10	64552200	64552400	E39
chr10	64552400	64554200	E3
chr10	64554200	64554400	E39
chr10	64554400	64560400	E3
chr10	64560400	64560600	E89
chr10	64560600	64562400	E2
chr10	64562400	64562600	E36
chr10	64562600	64562800	E78
chr10	64562800	64563000	E17
chr10	64563000	64563200	E49
chr10	64563200	64563400	E15
chr10	64563400	64563600	E14
chr10	64563600	64564600	E12
chr10	64564600	64564800	E80
chr10	64564800	64565000	E11
chr10	64565000	64565200	E12
chr10	64565200	64565400	E80
chr10	64565400	64565600	E24
chr10	64565600	64565800	E31
chr10	64565800	64566000	E18
chr10	64566000	64566200	E88
chr10	64566200	64567200	E87
chr10	64567200	64567400	E78
chr10	64567400	64570000	E69
chr10	64570000	64570200	E68
chr10	64570200	64571400	E69
chr10	64571400	64571600	E68
chr10	64571600	64574600	E69
chr10	64574600	64575200	E68
chr10	64575200	64575400	E69
chr10	64575400	64575600	E68
chr10	64575600	64575800	E49
chr10	64575800	64576000	E15
chr10	64576000	64576200	E14
chr10	64576200	64576400	E80
chr10	64576400	64576600	E11
chr10	64576600	64576800	E12
chr10	64576800	64577200	E45
chr10	64577200	64577400	E44
chr10	64577400	64577600	E43
chr10	64577600	64577800	E30
chr10	64577800	64578200	E17
chr10	64578200	64578800	E38
chr10	64578800	64579000	E6
chr10	64579000	64580600	E4
chr10	64580600	64581200	E69
chr10	64581200	64586000	E4
chr10	64586000	64586200	E5
chr10	64586200	64590400	E4
chr10	64590400	64590600	E40
chr10	64590600	64591200	E39
chr10	64591200	64602600	E3
chr10	64602600	64602800	E73
chr10	64602800	64608800	E3
chr10	64608800	64609000	E39
chr10	64609000	64609200	E40
chr10	64609200	64609600	E38
chr10	64609600	64609800	E36
chr10	64609800	64610000	E38
chr10	64610000	64610200	E40
chr10	64610200	64610400	E43
chr10	64610400	64610800	E42
chr10	64610800	64611000	E43
chr10	64611000	64611400	E42
chr10	64611400	64611600	E40
chr10	64611600	64611800	E38
chr10	64611800	64612200	E40
chr10	64612200	64612400	E38
chr10	64612400	64613000	E40
chr10	64613000	64613200	E38
chr10	64613200	64613400	E40
chr10	64613400	64613600	E41
chr10	64613600	64614000	E40
chr10	64614000	64614200	E39
chr10	64614200	64617600	E3
chr10	64617600	64618400	E65
chr10	64618400	64618800	E64
chr10	64618800	64620600	E65
chr10	64620600	64620800	E64
chr10	64620800	64621000	E65
chr10	64621000	64621200	E64
chr10	64621200	64621800	E65
chr10	64621800	64646600	E3
chr10	64646600	64647000	E73
chr10	64647000	64670800	E3
chr10	64670800	64671000	E34
chr10	64671000	64671400	E28
chr10	64671400	64671600	E26
chr10	64671600	64671800	E22
chr10	64671800	64672000	E20
chr10	64672000	64672200	E18
chr10	64672200	64672400	E35
chr10	64672400	64674800	E2
chr10	64674800	64675200	E37
chr10	64675200	64676800	E69
chr10	64676800	64677200	E4
chr10	64677200	64693800	E3
chr10	64693800	64694000	E39
chr10	64694000	64694200	E30
chr10	64694200	64694400	E88
chr10	64694400	64721000	E3
chr10	64721000	64721800	E4
chr10	64721800	64722000	E72
chr10	64722000	64722200	E6
chr10	64722200	64722400	E1
chr10	64722400	64726000	E2
chr10	64726000	64727000	E3
chr10	64727000	64727200	E39
chr10	64727200	64747200	E3
chr10	64747200	64747600	E73
chr10	64747600	64751800	E3
chr10	64751800	64752000	E87
chr10	64752000	64752200	E88
chr10	64752200	64752400	E27
chr10	64752400	64752600	E88
chr10	64752600	64752800	E2
chr10	64752800	64753800	E3
chr10	64753800	64754000	E2
chr10	64754000	64754200	E39
chr10	64754200	64758200	E3
chr10	64758200	64758400	E39
chr10	64758400	64772800	E3
chr10	64772800	64773000	E39
chr10	64773000	64773200	E3
chr10	64773200	64773400	E39
chr10	64773400	64773800	E38
chr10	64773800	64774200	E41
chr10	64774200	64774400	E39
chr10	64774400	64786600	E3
chr10	64786600	64786800	E87
chr10	64786800	64787000	E35
chr10	64787000	64787200	E18
chr10	64787200	64787400	E19
chr10	64787400	64787600	E41
chr10	64787600	64787800	E42
chr10	64787800	64788000	E41
chr10	64788000	64788400	E39
chr10	64788400	64791400	E3
chr10	64791400	64791600	E39
chr10	64791600	64816400	E3
chr10	64816400	64816600	E87
chr10	64816600	64817000	E2
chr10	64817000	64817200	E36
chr10	64817200	64819400	E2
chr10	64819400	64819600	E72
chr10	64819600	64819800	E4
chr10	64819800	64820000	E78
chr10	64820000	64824400	E3
chr10	64824400	64824600	E39
chr10	64824600	64824800	E3
chr10	64824800	64825000	E39
chr10	64825000	64843600	E3
chr10	64843600	64843800	E35
chr10	64843800	64844000	E18
chr10	64844000	64844200	E34
chr10	64844200	64865000	E3
chr10	64865000	64865200	E72
chr10	64865200	64865800	E87
chr10	64865800	64866600	E88
chr10	64866600	64867000	E87
chr10	64867000	64867200	E78
chr10	64867200	64873600	E4
chr10	64873600	64873800	E17
chr10	64873800	64874000	E69
chr10	64874000	64874600	E48
chr10	64874600	64875200	E69
chr10	64875200	64875400	E50
chr10	64875400	64875600	E29
chr10	64875600	64875800	E30
chr10	64875800	64876000	E13
chr10	64876000	64876200	E15
chr10	64876200	64876600	E85
chr10	64876600	64880000	E4
chr10	64880000	64880600	E39
chr10	64880600	64891200	E3
chr10	64891200	64892000	E2
chr10	64892000	64892200	E36
chr10	64892200	64892400	E38
chr10	64892400	64892600	E13
chr10	64892600	64893600	E12
chr10	64893600	64893800	E10
chr10	64893800	64894000	E46
chr10	64894000	64894200	E47
chr10	64894200	64894400	E48
chr10	64894400	64894600	E69
chr10	64894600	64895200	E4
chr10	64895200	64895600	E38
chr10	64895600	64895800	E89
chr10	64895800	64896800	E2
chr10	64896800	64898200	E87
chr10	64898200	64899200	E2
chr10	64899200	64899400	E36
chr10	64899400	64900200	E35
chr10	64900200	64900400	E34
chr10	64900400	64900800	E35
chr10	64900800	64901000	E34
chr10	64901000	64901200	E32
chr10	64901200	64901400	E27
chr10	64901400	64902400	E88
chr10	64902400	64902600	E38
chr10	64902600	64902800	E6
chr10	64902800	64903000	E38
chr10	64903000	64903200	E17
chr10	64903200	64903800	E66
chr10	64903800	64904400	E65
chr10	64904400	64904600	E86
chr10	64904600	64904800	E78
chr10	64904800	64905600	E38
chr10	64905600	64905800	E48
chr10	64905800	64906000	E17
chr10	64906000	64906200	E29
chr10	64906200	64906400	E16
chr10	64906400	64906800	E58
chr10	64906800	64907000	E64
chr10	64907000	64908000	E65
chr10	64908000	64908400	E64
chr10	64908400	64908600	E1
chr10	64908600	64909000	E5
chr10	64909000	64909400	E4
chr10	64909400	64909600	E5
chr10	64909600	64913200	E4
chr10	64913200	64914200	E85
chr10	64914200	64915000	E4
chr10	64915000	64915200	E40
chr10	64915200	64915400	E38
chr10	64915400	64915600	E36
chr10	64915600	64915800	E38
chr10	64915800	64916200	E4
chr10	64916200	64916400	E5
chr10	64916400	64916600	E78
chr10	64916600	64917600	E38
chr10	64917600	64918200	E17
chr10	64918200	64918400	E6
chr10	64918400	64918600	E65
chr10	64918600	64919600	E4
chr10	64919600	64922200	E65
chr10	64922200	64923200	E57
chr10	64923200	64923400	E65
chr10	64923400	64923600	E17
chr10	64923600	64924000	E37
chr10	64924000	64924200	E17
chr10	64924200	64924400	E38
chr10	64924400	64924600	E6
chr10	64924600	64925000	E1
chr10	64925000	64926000	E38
chr10	64926000	64926800	E17
chr10	64926800	64927000	E15
chr10	64927000	64927200	E17
chr10	64927200	64927600	E38
chr10	64927600	64927800	E87
chr10	64927800	64928200	E38
chr10	64928200	64928800	E17
chr10	64928800	64929200	E37
chr10	64929200	64929400	E17
chr10	64929400	64929600	E37
chr10	64929600	64929800	E6
chr10	64929800	64930000	E38
chr10	64930000	64930200	E6
chr10	64930200	64930600	E49
chr10	64930600	64930800	E17
chr10	64930800	64931000	E16
chr10	64931000	64931800	E59
chr10	64931800	64932000	E58
chr10	64932000	64932200	E40
chr10	64932200	64932400	E41
chr10	64932400	64932600	E42
chr10	64932600	64933000	E41
chr10	64933000	64933200	E42
chr10	64933200	64933400	E44
chr10	64933400	64933600	E43
chr10	64933600	64933800	E42
chr10	64933800	64934600	E43
chr10	64934600	64935200	E18
chr10	64935200	64935400	E17
chr10	64935400	64935600	E6
chr10	64935600	64936000	E38
chr10	64936000	64936600	E37
chr10	64936600	64936800	E17
chr10	64936800	64937000	E16
chr10	64937000	64937200	E37
chr10	64937200	64937400	E30
chr10	64937400	64937800	E29
chr10	64937800	64938000	E37
chr10	64938000	64938200	E36
chr10	64938200	64939000	E2
chr10	64939000	64939200	E5
chr10	64939200	64939800	E4
chr10	64939800	64940000	E5
chr10	64940000	64941000	E2
chr10	64941000	64941200	E36
chr10	64941200	64944400	E2
chr10	64944400	64944600	E36
chr10	64944600	64945000	E2
chr10	64945000	64945200	E36
chr10	64945200	64947200	E2
chr10	64947200	64947600	E90
chr10	64947600	64947800	E38
chr10	64947800	64948000	E36
chr10	64948000	64948800	E2
chr10	64948800	64949000	E36
chr10	64949000	64949200	E77
chr10	64949200	64949400	E36
chr10	64949400	64950400	E2
chr10	64950400	64950600	E5
chr10	64950600	64952400	E2
chr10	64952400	64952600	E36
chr10	64952600	64952800	E86
chr10	64952800	64954400	E2
chr10	64954400	64954800	E38
chr10	64954800	64955000	E64
chr10	64955000	64956600	E38
chr10	64956600	64957000	E37
chr10	64957000	64957200	E38
chr10	64957200	64957400	E37
chr10	64957400	64957600	E17
chr10	64957600	64957800	E49
chr10	64957800	64960200	E2
chr10	64960200	64960400	E36
chr10	64960400	64960600	E86
chr10	64960600	64960800	E38
chr10	64960800	64961200	E17
chr10	64961200	64962000	E38
chr10	64962000	64963000	E2
chr10	64963000	64963400	E17
chr10	64963400	64964000	E87
chr10	64964000	64964400	E88
chr10	64964400	64964600	E33
chr10	64964600	64964800	E29
chr10	64964800	64965000	E88
chr10	64965000	64965200	E87
chr10	64965200	64965400	E88
chr10	64965400	64965600	E87
chr10	64965600	64965800	E33
chr10	64965800	64966000	E28
chr10	64966000	64966200	E18
chr10	64966200	64966400	E26
chr10	64966400	64967000	E21
chr10	64967000	64967600	E23
chr10	64967600	64967800	E25
chr10	64967800	64968000	E26
chr10	64968000	64968400	E88
chr10	64968400	64969000	E87
chr10	64969000	64969200	E2
chr10	64969200	64969400	E36
chr10	64969400	64971000	E2
chr10	64971000	64971200	E36
chr10	64971200	64971600	E2
chr10	64971600	64971800	E36
chr10	64971800	64972000	E86
chr10	64972000	64972600	E2
chr10	64972600	64973200	E38
chr10	64973200	64973400	E1
chr10	64973400	64973600	E7
chr10	64973600	64973800	E6
chr10	64973800	64974000	E37
chr10	64974000	64975000	E17
chr10	64975000	64975200	E37
chr10	64975200	64975400	E38
chr10	64975400	64976800	E2
chr10	64976800	64977000	E15
chr10	64977000	64977200	E17
chr10	64977200	64977400	E16
chr10	64977400	64977600	E17
chr10	64977600	64978000	E38
chr10	64978000	64978200	E17
chr10	64978200	64978400	E38
chr10	64978400	64978600	E17
chr10	64978600	64978800	E38
chr10	64978800	64979600	E17
chr10	64979600	64979800	E37
chr10	64979800	64980000	E17
chr10	64980000	64980200	E38
chr10	64980200	64980400	E17
chr10	64980400	64980600	E7
chr10	64980600	64981400	E38
chr10	64981400	64981600	E6
chr10	64981600	64982000	E38
chr10	64982000	64982200	E72
chr10	64982200	64982600	E38
chr10	64982600	64982800	E86
chr10	64982800	64985000	E2
chr10	64985000	64986000	E4
chr10	64986000	64986400	E72
chr10	64986400	64987200	E38
chr10	64987200	64987600	E17
chr10	64987600	64989400	E38
chr10	64989400	64989600	E36
chr10	64989600	64989800	E78
chr10	64989800	64990200	E38
chr10	64990200	64990400	E70
chr10	64990400	64991000	E65
chr10	64991000	64991200	E64
chr10	64991200	64992200	E65
chr10	64992200	64992400	E89
chr10	64992400	64994000	E2
chr10	64994000	64994200	E36
chr10	64994200	64995000	E38
chr10	64995000	64995200	E17
chr10	64995200	64995600	E38
chr10	64995600	64996400	E17
chr10	64996400	64996600	E47
chr10	64996600	64996800	E48
chr10	64996800	64997000	E47
chr10	64997000	64997200	E48
chr10	64997200	64997600	E69
chr10	64997600	64998200	E4
chr10	64998200	64998600	E38
chr10	64998600	64998800	E90
chr10	64998800	64999000	E2
chr10	64999000	64999600	E4
chr10	64999600	65000000	E2
chr10	65000000	65000200	E1
chr10	65000200	65000400	E36
chr10	65000400	65000800	E38
chr10	65000800	65001000	E17
chr10	65001000	65001200	E38
chr10	65001200	65002000	E48
chr10	65002000	65002200	E69
chr10	65002200	65002400	E17
chr10	65002400	65002600	E78
chr10	65002600	65003200	E2
chr10	65003200	65003400	E35
chr10	65003400	65003600	E89
chr10	65003600	65003800	E35
chr10	65003800	65004200	E34
chr10	65004200	65006600	E2
chr10	65006600	65006800	E36
chr10	65006800	65007600	E2
chr10	65007600	65007800	E89
chr10	65007800	65009400	E2
chr10	65009400	65009600	E1
chr10	65009600	65010000	E38
chr10	65010000	65010200	E36
chr10	65010200	65010600	E38
chr10	65010600	65010800	E90
chr10	65010800	65011400	E4
chr10	65011400	65011600	E5
chr10	65011600	65012000	E38
chr10	65012000	65012200	E40
chr10	65012200	65012400	E41
chr10	65012400	65012600	E40
chr10	65012600	65012800	E41
chr10	65012800	65013200	E40
chr10	65013200	65013400	E41
chr10	65013400	65013600	E38
chr10	65013600	65013800	E17
chr10	65013800	65014000	E38
chr10	65014000	65014200	E78
chr10	65014200	65014400	E40
chr10	65014400	65014600	E38
chr10	65014600	65015000	E40
chr10	65015000	65015400	E16
chr10	65015400	65015600	E17
chr10	65015600	65015800	E16
chr10	65015800	65016200	E15
chr10	65016200	65016400	E41
chr10	65016400	65016600	E44
chr10	65016600	65016800	E43
chr10	65016800	65017000	E42
chr10	65017000	65017200	E41
chr10	65017200	65017600	E42
chr10	65017600	65018400	E41
chr10	65018400	65018800	E43
chr10	65018800	65019200	E42
chr10	65019200	65019600	E41
chr10	65019600	65019800	E42
chr10	65019800	65020000	E41
chr10	65020000	65020200	E42
chr10	65020200	65020400	E41
chr10	65020400	65020600	E44
chr10	65020600	65021000	E43
chr10	65021000	65021200	E45
chr10	65021200	65021400	E44
chr10	65021400	65021600	E15
chr10	65021600	65021800	E16
chr10	65021800	65022000	E15
chr10	65022000	65022200	E17
chr10	65022200	65022400	E43
chr10	65022400	65022800	E14
chr10	65022800	65023200	E15
chr10	65023200	65023400	E16
chr10	65023400	65023600	E31
chr10	65023600	65023800	E29
chr10	65023800	65024000	E17
chr10	65024000	65024200	E16
chr10	65024200	65024800	E15
chr10	65024800	65025200	E14
chr10	65025200	65025400	E13
chr10	65025400	65025800	E14
chr10	65025800	65026000	E16
chr10	65026000	65026200	E15
chr10	65026200	65026400	E14
chr10	65026400	65026600	E13
chr10	65026600	65026800	E14
chr10	65026800	65027000	E15
chr10	65027000	65027200	E14
chr10	65027200	65027600	E13
chr10	65027600	65027800	E12
chr10	65027800	65028400	E13
chr10	65028400	65029200	E12
chr10	65029200	65029400	E14
chr10	65029400	65029600	E15
chr10	65029600	65029800	E19
chr10	65029800	65030000	E18
chr10	65030000	65030200	E88
chr10	65030200	65030400	E29
chr10	65030400	65030600	E37
chr10	65030600	65031000	E17
chr10	65031000	65031200	E37
chr10	65031200	65031400	E38
chr10	65031400	65031800	E87
chr10	65031800	65032200	E38
chr10	65032200	65032400	E86
chr10	65032400	65033000	E17
chr10	65033000	65033200	E37
chr10	65033200	65033800	E16
chr10	65033800	65034000	E17
chr10	65034000	65034200	E89
chr10	65034200	65035000	E35
chr10	65035000	65035200	E89
chr10	65035200	65035400	E38
chr10	65035400	65035600	E2
chr10	65035600	65035800	E36
chr10	65035800	65036200	E2
chr10	65036200	65036400	E36
chr10	65036400	65038600	E2
chr10	65038600	65039000	E36
chr10	65039000	65041600	E2
chr10	65041600	65042000	E36
chr10	65042000	65043200	E2
chr10	65043200	65043600	E36
chr10	65043600	65043800	E37
chr10	65043800	65044400	E90
chr10	65044400	65045200	E38
chr10	65045200	65045400	E37
chr10	65045400	65046400	E38
chr10	65046400	65046600	E36
chr10	65046600	65053600	E2
chr10	65053600	65053800	E36
chr10	65053800	65054000	E38
chr10	65054000	65054200	E86
chr10	65054200	65056400	E2
chr10	65056400	65056600	E36
chr10	65056600	65057200	E38
chr10	65057200	65057400	E6
chr10	65057400	65057600	E33
chr10	65057600	65058000	E34
chr10	65058000	65058200	E33
chr10	65058200	65058600	E35
chr10	65058600	65060200	E2
chr10	65060200	65060400	E36
chr10	65060400	65060600	E72
chr10	65060600	65061400	E2
chr10	65061400	65061600	E89
chr10	65061600	65064000	E2
chr10	65064000	65064200	E36
chr10	65064200	65064400	E38
chr10	65064400	65064600	E36
chr10	65064600	65065000	E2
chr10	65065000	65065200	E36
chr10	65065200	65065600	E2
chr10	65065600	65065800	E78
chr10	65065800	65066400	E65
chr10	65066400	65066600	E17
chr10	65066600	65066800	E65
chr10	65066800	65067200	E57
chr10	65067200	65067400	E58
chr10	65067400	65067600	E64
chr10	65067600	65068000	E63
chr10	65068000	65068200	E59
chr10	65068200	65068400	E16
chr10	65068400	65068600	E17
chr10	65068600	65068800	E58
chr10	65068800	65069000	E53
chr10	65069000	65069200	E63
chr10	65069200	65069400	E65
chr10	65069400	65069800	E57
chr10	65069800	65070200	E65
chr10	65070200	65070400	E17
chr10	65070400	65070600	E38
chr10	65070600	65070800	E36
chr10	65070800	65071000	E89
chr10	65071000	65071200	E36
chr10	65071200	65072000	E2
chr10	65072000	65072200	E89
chr10	65072200	65072400	E2
chr10	65072400	65072600	E36
chr10	65072600	65073000	E2
chr10	65073000	65073200	E36
chr10	65073200	65073600	E38
chr10	65073600	65073800	E89
chr10	65073800	65074200	E36
chr10	65074200	65076800	E2
chr10	65076800	65077000	E36
chr10	65077000	65079600	E2
chr10	65079600	65079800	E36
chr10	65079800	65080400	E2
chr10	65080400	65080800	E36
chr10	65080800	65083400	E2
chr10	65083400	65083600	E78
chr10	65083600	65083800	E5
chr10	65083800	65084200	E72
chr10	65084200	65087200	E2
chr10	65087200	65087400	E36
chr10	65087400	65089400	E2
chr10	65089400	65089600	E36
chr10	65089600	65093000	E2
chr10	65093000	65093200	E36
chr10	65093200	65093800	E2
chr10	65093800	65094000	E90
chr10	65094000	65094800	E2
chr10	65094800	65095000	E78
chr10	65095000	65100000	E4
chr10	65100000	65100200	E1
chr10	65100200	65100600	E38
chr10	65100600	65100800	E6
chr10	65100800	65101000	E37
chr10	65101000	65101200	E17
chr10	65101200	65101400	E37
chr10	65101400	65101600	E36
chr10	65101600	65101800	E35
chr10	65101800	65102200	E28
chr10	65102200	65102400	E27
chr10	65102400	65102600	E34
chr10	65102600	65103400	E35
chr10	65103400	65103600	E89
chr10	65103600	65103800	E2
chr10	65103800	65104000	E1
chr10	65104000	65104200	E89
chr10	65104200	65105800	E2
chr10	65105800	65106000	E5
chr10	65106000	65107600	E4
chr10	65107600	65108000	E5
chr10	65108000	65108400	E4
chr10	65108400	65108600	E90
chr10	65108600	65108800	E6
chr10	65108800	65109200	E38
chr10	65109200	65109600	E69
chr10	65109600	65110600	E4
chr10	65110600	65111600	E2
chr10	65111600	65112000	E36
chr10	65112000	65115000	E2
chr10	65115000	65115200	E37
chr10	65115200	65116400	E38
chr10	65116400	65117200	E2
chr10	65117200	65117400	E36
chr10	65117400	65121600	E2
chr10	65121600	65122000	E36
chr10	65122000	65125200	E2
chr10	65125200	65125400	E36
chr10	65125400	65125600	E38
chr10	65125600	65125800	E86
chr10	65125800	65126000	E89
chr10	65126000	65132400	E2
chr10	65132400	65132600	E36
chr10	65132600	65135600	E2
chr10	65135600	65135800	E36
chr10	65135800	65136800	E38
chr10	65136800	65137000	E1
chr10	65137000	65137200	E86
chr10	65137200	65137600	E38
chr10	65137600	65138800	E2
chr10	65138800	65139200	E17
chr10	65139200	65139400	E38
chr10	65139400	65139600	E17
chr10	65139600	65141000	E2
chr10	65141000	65141200	E72
chr10	65141200	65141400	E90
chr10	65141400	65141600	E38
chr10	65141600	65141800	E36
chr10	65141800	65143400	E2
chr10	65143400	65143600	E36
chr10	65143600	65144400	E38
chr10	65144400	65144600	E37
chr10	65144600	65144800	E89
chr10	65144800	65145000	E36
chr10	65145000	65147600	E2
chr10	65147600	65147800	E89
chr10	65147800	65151600	E2
chr10	65151600	65151800	E39
chr10	65151800	65155200	E3
chr10	65155200	65156000	E2
chr10	65156000	65156200	E72
chr10	65156200	65159000	E2
chr10	65159000	65159200	E36
chr10	65159200	65164000	E2
chr10	65164000	65164200	E36
chr10	65164200	65166600	E2
chr10	65166600	65166800	E37
chr10	65166800	65167000	E36
chr10	65167000	65168800	E2
chr10	65168800	65169000	E86
chr10	65169000	65169200	E37
chr10	65169200	65169400	E36
chr10	65169400	65169600	E89
chr10	65169600	65170600	E38
chr10	65170600	65170800	E37
chr10	65170800	65172000	E2
chr10	65172000	65172200	E36
chr10	65172200	65173200	E2
chr10	65173200	65173400	E36
chr10	65173400	65173800	E2
chr10	65173800	65174000	E89
chr10	65174000	65174200	E35
chr10	65174200	65174400	E34
chr10	65174400	65175400	E35
chr10	65175400	65175600	E28
chr10	65175600	65175800	E27
chr10	65175800	65176000	E19
chr10	65176000	65176200	E18
chr10	65176200	65176400	E19
chr10	65176400	65176600	E18
chr10	65176600	65177800	E35
chr10	65177800	65178000	E18
chr10	65178000	65178800	E35
chr10	65178800	65179400	E2
chr10	65179400	65179600	E86
chr10	65179600	65180200	E38
chr10	65180200	65180400	E90
chr10	65180400	65180800	E38
chr10	65180800	65181000	E78
chr10	65181000	65181600	E38
chr10	65181600	65181800	E41
chr10	65181800	65182000	E1
chr10	65182000	65182200	E38
chr10	65182200	65182400	E17
chr10	65182400	65183000	E38
chr10	65183000	65183400	E89
chr10	65183400	65183600	E36
chr10	65183600	65185200	E2
chr10	65185200	65185400	E36
chr10	65185400	65188000	E2
chr10	65188000	65188400	E36
chr10	65188400	65189000	E38
chr10	65189000	65189200	E86
chr10	65189200	65189400	E38
chr10	65189400	65189800	E1
chr10	65189800	65191000	E2
chr10	65191000	65191200	E36
chr10	65191200	65191800	E2
chr10	65191800	65192200	E89
chr10	65192200	65194800	E2
chr10	65194800	65195000	E36
chr10	65195000	65197400	E2
chr10	65197400	65197600	E36
chr10	65197600	65202600	E2
chr10	65202600	65202800	E36
chr10	65202800	65203000	E38
chr10	65203000	65203200	E5
chr10	65203200	65203600	E2
chr10	65203600	65203800	E36
chr10	65203800	65209000	E2
chr10	65209000	65211400	E3
chr10	65211400	65212800	E65
chr10	65212800	65213000	E64
chr10	65213000	65214000	E65
chr10	65214000	65214600	E64
chr10	65214600	65215200	E38
chr10	65215200	65215400	E17
chr10	65215400	65215800	E38
chr10	65215800	65217000	E17
chr10	65217000	65217200	E38
chr10	65217200	65217400	E36
chr10	65217400	65217600	E78
chr10	65217600	65219000	E38
chr10	65219000	65219200	E36
chr10	65219200	65219400	E38
chr10	65219400	65219600	E36
chr10	65219600	65220800	E38
chr10	65220800	65221000	E36
chr10	65221000	65221800	E38
chr10	65221800	65222000	E17
chr10	65222000	65222200	E38
chr10	65222200	65222400	E17
chr10	65222400	65223000	E38
chr10	65223000	65223200	E37
chr10	65223200	65224000	E38
chr10	65224000	65224400	E17
chr10	65224400	65224600	E16
chr10	65224600	65224800	E14
chr10	65224800	65225000	E79
chr10	65225000	65225200	E81
chr10	65225200	65225400	E11
chr10	65225400	65225600	E12
chr10	65225600	65226400	E11
chr10	65226400	65226600	E15
chr10	65226600	65227000	E49
chr10	65227000	65227200	E29
chr10	65227200	65228000	E17
chr10	65228000	65228600	E38
chr10	65228600	65228800	E36
chr10	65228800	65229200	E38
chr10	65229200	65229600	E17
chr10	65229600	65230000	E38
chr10	65230000	65230200	E17
chr10	65230200	65230400	E38
chr10	65230400	65230600	E49
chr10	65230600	65231400	E69
chr10	65231400	65231600	E65
chr10	65231600	65231800	E64
chr10	65231800	65233600	E65
chr10	65233600	65233800	E57
chr10	65233800	65234200	E65
chr10	65234200	65234400	E57
chr10	65234400	65236800	E65
chr10	65236800	65237000	E57
chr10	65237000	65238200	E65
chr10	65238200	65238400	E58
chr10	65238400	65238800	E53
chr10	65238800	65239000	E57
chr10	65239000	65239400	E70
chr10	65239400	65239600	E57
chr10	65239600	65239800	E38
chr10	65239800	65240000	E17
chr10	65240000	65240400	E55
chr10	65240400	65240600	E57
chr10	65240600	65241200	E65
chr10	65241200	65241400	E58
chr10	65241400	65241600	E59
chr10	65241600	65241800	E58
chr10	65241800	65243800	E65
chr10	65243800	65244000	E17
chr10	65244000	65244600	E38
chr10	65244600	65244800	E17
chr10	65244800	65245000	E38
chr10	65245000	65245200	E36
chr10	65245200	65245400	E38
chr10	65245400	65245600	E36
chr10	65245600	65246200	E38
chr10	65246200	65246400	E1
chr10	65246400	65246800	E36
chr10	65246800	65247000	E18
chr10	65247000	65247600	E28
chr10	65247600	65248000	E18
chr10	65248000	65248200	E36
chr10	65248200	65249200	E38
chr10	65249200	65249400	E36
chr10	65249400	65249600	E38
chr10	65249600	65250000	E2
chr10	65250000	65250800	E4
chr10	65250800	65251200	E85
chr10	65251200	65251400	E84
chr10	65251400	65251600	E83
chr10	65251600	65252000	E84
chr10	65252000	65252400	E85
chr10	65252400	65257000	E2
chr10	65257000	65257200	E36
chr10	65257200	65257800	E2
chr10	65257800	65258400	E36
chr10	65258400	65258800	E2
chr10	65258800	65259000	E89
chr10	65259000	65259200	E36
chr10	65259200	65260200	E35
chr10	65260200	65260600	E34
chr10	65260600	65261400	E35
chr10	65261400	65261600	E34
chr10	65261600	65261800	E18
chr10	65261800	65262000	E27
chr10	65262000	65262200	E25
chr10	65262200	65262400	E26
chr10	65262400	65262600	E19
chr10	65262600	65262800	E27
chr10	65262800	65263000	E35
chr10	65263000	65263200	E18
chr10	65263200	65263400	E28
chr10	65263400	65263800	E27
chr10	65263800	65264000	E28
chr10	65264000	65264200	E33
chr10	65264200	65264400	E34
chr10	65264400	65264800	E33
chr10	65264800	65265200	E35
chr10	65265200	65265400	E18
chr10	65265400	65265600	E37
chr10	65265600	65266200	E17
chr10	65266200	65266400	E16
chr10	65266400	65266600	E17
chr10	65266600	65266800	E37
chr10	65266800	65267000	E38
chr10	65267000	65267200	E5
chr10	65267200	65271000	E4
chr10	65271000	65271200	E5
chr10	65271200	65271600	E6
chr10	65271600	65272400	E38
chr10	65272400	65272600	E17
chr10	65272600	65272800	E38
chr10	65272800	65273000	E37
chr10	65273000	65273200	E38
chr10	65273200	65273400	E17
chr10	65273400	65273600	E74
chr10	65273600	65274200	E38
chr10	65274200	65274400	E90
chr10	65274400	65274800	E6
chr10	65274800	65275000	E8
chr10	65275000	65275200	E29
chr10	65275200	65275400	E31
chr10	65275400	65275600	E29
chr10	65275600	65275800	E19
chr10	65275800	65276000	E18
chr10	65276000	65276200	E16
chr10	65276200	65276400	E18
chr10	65276400	65276600	E17
chr10	65276600	65277200	E16
chr10	65277200	65277400	E37
chr10	65277400	65277600	E17
chr10	65277600	65278000	E6
chr10	65278000	65278600	E38
chr10	65278600	65278800	E17
chr10	65278800	65279000	E37
chr10	65279000	65279400	E17
chr10	65279400	65279600	E49
chr10	65279600	65279800	E17
chr10	65279800	65280000	E38
chr10	65280000	65280200	E15
chr10	65280200	65280400	E14
chr10	65280400	65280600	E11
chr10	65280600	65281000	E12
chr10	65281000	65281200	E79
chr10	65281200	65281400	E12
chr10	65281400	65281600	E11
chr10	65281600	65281800	E80
chr10	65281800	65282400	E12
chr10	65282400	65282600	E11
chr10	65282600	65283000	E13
chr10	65283000	65283400	E12
chr10	65283400	65283800	E11
chr10	65283800	65284000	E15
chr10	65284000	65284200	E60
chr10	65284200	65284400	E61
chr10	65284400	65284600	E9
chr10	65284600	65284800	E50
chr10	65284800	65285000	E16
chr10	65285000	65285200	E15
chr10	65285200	65285400	E49
chr10	65285400	65286000	E17
chr10	65286000	65286200	E38
chr10	65286200	65287200	E18
chr10	65287200	65287400	E34
chr10	65287400	65287800	E18
chr10	65287800	65288000	E28
chr10	65288000	65288400	E34
chr10	65288400	65288600	E33
chr10	65288600	65288800	E34
chr10	65288800	65289200	E18
chr10	65289200	65289400	E28
chr10	65289400	65289600	E27
chr10	65289600	65289800	E26
chr10	65289800	65290200	E20
chr10	65290200	65290400	E21
chr10	65290400	65290800	E20
chr10	65290800	65291200	E21
chr10	65291200	65291400	E20
chr10	65291400	65291600	E28
chr10	65291600	65292000	E18
chr10	65292000	65292400	E35
chr10	65292400	65292800	E72
chr10	65292800	65293000	E1
chr10	65293000	65294200	E35
chr10	65294200	65294800	E18
chr10	65294800	65295200	E35
chr10	65295200	65296000	E18
chr10	65296000	65296200	E35
chr10	65296200	65296600	E18
chr10	65296600	65297000	E35
chr10	65297000	65297200	E18
chr10	65297200	65297400	E29
chr10	65297400	65297600	E31
chr10	65297600	65297800	E30
chr10	65297800	65298200	E19
chr10	65298200	65298400	E30
chr10	65298400	65298600	E29
chr10	65298600	65298800	E30
chr10	65298800	65299000	E17
chr10	65299000	65300600	E16
chr10	65300600	65301200	E17
chr10	65301200	65301600	E38
chr10	65301600	65302600	E17
chr10	65302600	65302800	E49
chr10	65302800	65303200	E40
chr10	65303200	65303400	E38
chr10	65303400	65303800	E29
chr10	65303800	65304400	E30
chr10	65304400	65304600	E17
chr10	65304600	65304800	E16
chr10	65304800	65305000	E38
chr10	65305000	65305200	E17
chr10	65305200	65305400	E65
chr10	65305400	65305600	E64
chr10	65305600	65305800	E68
chr10	65305800	65306000	E49
chr10	65306000	65306400	E68
chr10	65306400	65306800	E57
chr10	65306800	65307000	E63
chr10	65307000	65307200	E58
chr10	65307200	65307400	E59
chr10	65307400	65307800	E60
chr10	65307800	65308000	E50
chr10	65308000	65308600	E15
chr10	65308600	65309600	E49
chr10	65309600	65310000	E37
chr10	65310000	65310400	E36
chr10	65310400	65311800	E35
chr10	65311800	65312200	E34
chr10	65312200	65312400	E28
chr10	65312400	65312600	E27
chr10	65312600	65312800	E26
chr10	65312800	65313000	E21
chr10	65313000	65313200	E20
chr10	65313200	65313400	E26
chr10	65313400	65313600	E30
chr10	65313600	65313800	E37
chr10	65313800	65314000	E29
chr10	65314000	65314200	E17
chr10	65314200	65314400	E15
chr10	65314400	65314800	E10
chr10	65314800	65315200	E15
chr10	65315200	65315400	E30
chr10	65315400	65315600	E16
chr10	65315600	65316000	E15
chr10	65316000	65316200	E30
chr10	65316200	65316400	E19
chr10	65316400	65316600	E18
chr10	65316600	65317000	E22
chr10	65317000	65317200	E21
chr10	65317200	65317400	E22
chr10	65317400	65317800	E21
chr10	65317800	65318000	E20
chr10	65318000	65318400	E26
chr10	65318400	65318600	E28
chr10	65318600	65318800	E19
chr10	65318800	65319000	E18
chr10	65319000	65319200	E35
chr10	65319200	65319600	E18
chr10	65319600	65320000	E35
chr10	65320000	65320800	E18
chr10	65320800	65321200	E19
chr10	65321200	65321400	E31
chr10	65321400	65321600	E30
chr10	65321600	65321800	E29
chr10	65321800	65322000	E28
chr10	65322000	65322400	E32
chr10	65322400	65322600	E28
chr10	65322600	65322800	E27
chr10	65322800	65323000	E26
chr10	65323000	65323200	E28
chr10	65323200	65323400	E27
chr10	65323400	65323800	E28
chr10	65323800	65324200	E35
chr10	65324200	65326000	E2
chr10	65326000	65326800	E17
chr10	65326800	65327000	E87
chr10	65327000	65327800	E2
chr10	65327800	65328000	E36
chr10	65328000	65328200	E89
chr10	65328200	65329800	E2
chr10	65329800	65330200	E36
chr10	65330200	65330600	E35
chr10	65330600	65331000	E34
chr10	65331000	65331400	E28
chr10	65331400	65331600	E34
chr10	65331600	65331800	E37
chr10	65331800	65332000	E17
chr10	65332000	65332600	E16
chr10	65332600	65332800	E15
chr10	65332800	65333400	E13
chr10	65333400	65333600	E14
chr10	65333600	65334400	E15
chr10	65334400	65334600	E29
chr10	65334600	65334800	E7
chr10	65334800	65335000	E9
chr10	65335000	65335200	E15
chr10	65335200	65335400	E16
chr10	65335400	65335600	E29
chr10	65335600	65336000	E8
chr10	65336000	65336200	E7
chr10	65336200	65336400	E50
chr10	65336400	65336600	E49
chr10	65336600	65337200	E6
chr10	65337200	65337400	E8
chr10	65337400	65337600	E67
chr10	65337600	65338000	E66
chr10	65338000	65338800	E65
chr10	65338800	65339200	E63
chr10	65339200	65339400	E53
chr10	65339400	65339800	E60
chr10	65339800	65340000	E59
chr10	65340000	65340200	E60
chr10	65340200	65340600	E58
chr10	65340600	65340800	E53
chr10	65340800	65341200	E57
chr10	65341200	65341400	E16
chr10	65341400	65341600	E17
chr10	65341600	65341800	E49
chr10	65341800	65342000	E9
chr10	65342000	65342200	E51
chr10	65342200	65342400	E69
chr10	65342400	65342800	E63
chr10	65342800	65343000	E53
chr10	65343000	65343200	E60
chr10	65343200	65343400	E10
chr10	65343400	65343800	E60
chr10	65343800	65344000	E10
chr10	65344000	65344200	E9
chr10	65344200	65344400	E15
chr10	65344400	65344600	E13
chr10	65344600	65344800	E14
chr10	65344800	65345000	E13
chr10	65345000	65345200	E14
chr10	65345200	65345400	E15
chr10	65345400	65345600	E17
chr10	65345600	65345800	E15
chr10	65345800	65346200	E16
chr10	65346200	65346600	E17
chr10	65346600	65347000	E37
chr10	65347000	65347200	E8
chr10	65347200	65347400	E7
chr10	65347400	65347600	E8
chr10	65347600	65347800	E7
chr10	65347800	65348000	E8
chr10	65348000	65348200	E49
chr10	65348200	65348400	E15
chr10	65348400	65348600	E16
chr10	65348600	65348800	E61
chr10	65348800	65349000	E60
chr10	65349000	65349200	E8
chr10	65349200	65349400	E7
chr10	65349400	65350400	E38
chr10	65350400	65351000	E17
chr10	65351000	65351200	E38
chr10	65351200	65351400	E16
chr10	65351400	65351600	E17
chr10	65351600	65351800	E29
chr10	65351800	65352000	E30
chr10	65352000	65352600	E29
chr10	65352600	65353400	E17
chr10	65353400	65353600	E37
chr10	65353600	65354600	E17
chr10	65354600	65354800	E37
chr10	65354800	65355000	E17
chr10	65355000	65355400	E56
chr10	65355400	65355600	E63
chr10	65355600	65355800	E68
chr10	65355800	65356000	E57
chr10	65356000	65356200	E17
chr10	65356200	65356400	E49
chr10	65356400	65356800	E69
chr10	65356800	65357000	E7
chr10	65357000	65357600	E38
chr10	65357600	65357800	E1
chr10	65357800	65358000	E36
chr10	65358000	65359400	E2
chr10	65359400	65359600	E89
chr10	65359600	65360000	E35
chr10	65360000	65360200	E18
chr10	65360200	65360400	E35
chr10	65360400	65360600	E18
chr10	65360600	65361200	E35
chr10	65361200	65361400	E34
chr10	65361400	65361800	E35
chr10	65361800	65362000	E28
chr10	65362000	65362200	E27
chr10	65362200	65362400	E19
chr10	65362400	65362600	E27
chr10	65362600	65362800	E28
chr10	65362800	65363000	E34
chr10	65363000	65363600	E18
chr10	65363600	65364000	E28
chr10	65364000	65364200	E26
chr10	65364200	65364400	E28
chr10	65364400	65364600	E18
chr10	65364600	65364800	E27
chr10	65364800	65365000	E19
chr10	65365000	65365200	E20
chr10	65365200	65365400	E19
chr10	65365400	65365600	E20
chr10	65365600	65365800	E22
chr10	65365800	65366000	E20
chr10	65366000	65366200	E27
chr10	65366200	65366400	E18
chr10	65366400	65366600	E35
chr10	65366600	65366800	E28
chr10	65366800	65367000	E18
chr10	65367000	65367200	E86
chr10	65367200	65367600	E65
chr10	65367600	65368000	E64
chr10	65368000	65368400	E70
chr10	65368400	65368600	E38
chr10	65368600	65368800	E17
chr10	65368800	65369000	E38
chr10	65369000	65369200	E36
chr10	65369200	65370400	E38
chr10	65370400	65370600	E2
chr10	65370600	65371000	E36
chr10	65371000	65371600	E2
chr10	65371600	65371800	E36
chr10	65371800	65372000	E35
chr10	65372000	65372200	E34
chr10	65372200	65372800	E35
chr10	65372800	65373000	E34
chr10	65373000	65373200	E35
chr10	65373200	65373400	E18
chr10	65373400	65373600	E28
chr10	65373600	65373800	E18
chr10	65373800	65374000	E19
chr10	65374000	65374200	E25
chr10	65374200	65374400	E24
chr10	65374400	65374600	E25
chr10	65374600	65374800	E20
chr10	65374800	65375000	E19
chr10	65375000	65375200	E18
chr10	65375200	65375800	E34
chr10	65375800	65376000	E37
chr10	65376000	65376200	E35
chr10	65376200	65376600	E38
chr10	65376600	65376800	E35
chr10	65376800	65377000	E7
chr10	65377000	65378000	E38
chr10	65378000	65378400	E2
chr10	65378400	65378600	E78
chr10	65378600	65380000	E2
chr10	65380000	65380800	E35
chr10	65380800	65381000	E28
chr10	65381000	65381400	E18
chr10	65381400	65382200	E35
chr10	65382200	65384400	E2
chr10	65384400	65385600	E35
chr10	65385600	65386000	E38
chr10	65386000	65386200	E1
chr10	65386200	65387200	E2
chr10	65387200	65387400	E1
chr10	65387400	65387600	E38
chr10	65387600	65388000	E29
chr10	65388000	65388200	E19
chr10	65388200	65388400	E14
chr10	65388400	65388600	E11
chr10	65388600	65390000	E12
chr10	65390000	65390200	E11
chr10	65390200	65390400	E81
chr10	65390400	65390800	E12
chr10	65390800	65391200	E11
chr10	65391200	65391400	E9
chr10	65391400	65391600	E50
chr10	65391600	65391800	E17
chr10	65391800	65392000	E37
chr10	65392000	65392600	E17
chr10	65392600	65393400	E38
chr10	65393400	65394000	E36
chr10	65394000	65396400	E2
chr10	65396400	65397000	E36
chr10	65397000	65397200	E5
chr10	65397200	65397400	E2
chr10	65397400	65402600	E4
chr10	65402600	65403000	E5
chr10	65403000	65403600	E4
chr10	65403600	65404600	E40
chr10	65404600	65404800	E41
chr10	65404800	65405200	E7
chr10	65405200	65405400	E6
chr10	65405400	65405800	E1
chr10	65405800	65408200	E4
chr10	65408200	65410800	E3
chr10	65410800	65411000	E4
chr10	65411000	65417600	E3
chr10	65417600	65418000	E39
chr10	65418000	65425200	E3
chr10	65425200	65425600	E39
chr10	65425600	65427000	E3
chr10	65427000	65427200	E39
chr10	65427200	65428800	E4
chr10	65428800	65429000	E72
chr10	65429000	65429600	E5
chr10	65429600	65429800	E38
chr10	65429800	65430000	E84
chr10	65430000	65430200	E83
chr10	65430200	65430600	E84
chr10	65430600	65430800	E6
chr10	65430800	65431000	E38
chr10	65431000	65431200	E17
chr10	65431200	65431400	E37
chr10	65431400	65431600	E84
chr10	65431600	65432000	E17
chr10	65432000	65432200	E38
chr10	65432200	65432400	E6
chr10	65432400	65432600	E38
chr10	65432600	65432800	E36
chr10	65432800	65433000	E38
chr10	65433000	65433200	E6
chr10	65433200	65433400	E5
chr10	65433400	65433800	E4
chr10	65433800	65435800	E85
chr10	65435800	65442600	E3
chr10	65442600	65442800	E39
chr10	65442800	65451400	E3
chr10	65451400	65451600	E39
chr10	65451600	65452000	E42
chr10	65452000	65452400	E41
chr10	65452400	65452600	E40
chr10	65452600	65452800	E41
chr10	65452800	65453000	E42
chr10	65453000	65453400	E40
chr10	65453400	65453600	E42
chr10	65453600	65453800	E40
chr10	65453800	65454000	E38
chr10	65454000	65454400	E39
chr10	65454400	65458000	E4
chr10	65458000	65458400	E39
chr10	65458400	65458800	E40
chr10	65458800	65459000	E41
chr10	65459000	65459200	E42
chr10	65459200	65459600	E41
chr10	65459600	65459800	E16
chr10	65459800	65460000	E17
chr10	65460000	65460200	E15
chr10	65460200	65460400	E88
chr10	65460400	65460600	E17
chr10	65460600	65461200	E38
chr10	65461200	65461400	E90
chr10	65461400	65461600	E36
chr10	65461600	65462000	E38
chr10	65462000	65462200	E40
chr10	65462200	65462600	E42
chr10	65462600	65462800	E41
chr10	65462800	65463200	E40
chr10	65463200	65463600	E42
chr10	65463600	65464000	E43
chr10	65464000	65464400	E40
chr10	65464400	65464600	E90
chr10	65464600	65466400	E4
chr10	65466400	65466600	E69
chr10	65466600	65466800	E68
chr10	65466800	65467000	E50
chr10	65467000	65467200	E46
chr10	65467200	65467400	E79
chr10	65467400	65467600	E16
chr10	65467600	65467800	E17
chr10	65467800	65468000	E86
chr10	65468000	65470600	E4
chr10	65470600	65470800	E5
chr10	65470800	65471000	E6
chr10	65471000	65471200	E7
chr10	65471200	65471400	E8
chr10	65471400	65471600	E49
chr10	65471600	65472000	E15
chr10	65472000	65472200	E14
chr10	65472200	65472400	E44
chr10	65472400	65472600	E45
chr10	65472600	65473400	E43
chr10	65473400	65473600	E42
chr10	65473600	65473800	E8
chr10	65473800	65474000	E7
chr10	65474000	65475800	E38
chr10	65475800	65476000	E37
chr10	65476000	65476200	E38
chr10	65476200	65476400	E17
chr10	65476400	65476600	E86
chr10	65476600	65476800	E38
chr10	65476800	65477600	E5
chr10	65477600	65477800	E38
chr10	65477800	65478000	E6
chr10	65478000	65478200	E7
chr10	65478200	65478400	E6
chr10	65478400	65478600	E38
chr10	65478600	65478800	E89
chr10	65478800	65479800	E38
chr10	65479800	65480000	E17
chr10	65480000	65480200	E16
chr10	65480200	65480400	E17
chr10	65480400	65480800	E15
chr10	65480800	65481000	E17
chr10	65481000	65482000	E65
chr10	65482000	65482200	E55
chr10	65482200	65482800	E54
chr10	65482800	65483200	E66
chr10	65483200	65483400	E55
chr10	65483400	65483800	E54
chr10	65483800	65484000	E53
chr10	65484000	65484200	E67
chr10	65484200	65484800	E54
chr10	65484800	65485000	E56
chr10	65485000	65485200	E57
chr10	65485200	65485400	E58
chr10	65485400	65485600	E57
chr10	65485600	65485800	E55
chr10	65485800	65486000	E65
chr10	65486000	65486200	E64
chr10	65486200	65487200	E65
chr10	65487200	65487400	E64
chr10	65487400	65487800	E65
chr10	65487800	65488000	E64
chr10	65488000	65489000	E65
chr10	65489000	65493600	E3
chr10	65493600	65493800	E39
chr10	65493800	65494400	E65
chr10	65494400	65494600	E57
chr10	65494600	65496000	E65
chr10	65496000	65496400	E64
chr10	65496400	65496600	E65
chr10	65496600	65496800	E56
chr10	65496800	65497200	E55
chr10	65497200	65497600	E65
chr10	65497600	65497800	E77
chr10	65497800	65498200	E65
chr10	65498200	65498600	E64
chr10	65498600	65500200	E65
chr10	65500200	65500600	E64
chr10	65500600	65501200	E65
chr10	65501200	65501400	E63
chr10	65501400	65502200	E65
chr10	65502200	65502400	E64
chr10	65502400	65502800	E65
chr10	65502800	65503000	E64
chr10	65503000	65503400	E65
chr10	65503400	65503600	E64
chr10	65503600	65504200	E65
chr10	65504200	65504600	E64
chr10	65504600	65504800	E65
chr10	65504800	65505200	E64
chr10	65505200	65509000	E65
chr10	65509000	65509200	E67
chr10	65509200	65511200	E65
chr10	65511200	65511400	E64
chr10	65511400	65511600	E65
chr10	65511600	65511800	E58
chr10	65511800	65512200	E56
chr10	65512200	65512400	E54
chr10	65512400	65512600	E56
chr10	65512600	65513000	E65
chr10	65513000	65513400	E64
chr10	65513400	65513600	E72
chr10	65513600	65515200	E65
chr10	65515200	65515400	E64
chr10	65515400	65516600	E65
chr10	65516600	65516800	E63
chr10	65516800	65517000	E64
chr10	65517000	65517400	E65
chr10	65517400	65517600	E57
chr10	65517600	65517800	E53
chr10	65517800	65518000	E54
chr10	65518000	65518600	E58
chr10	65518600	65518800	E56
chr10	65518800	65519200	E60
chr10	65519200	65519400	E61
chr10	65519400	65519600	E54
chr10	65519600	65519800	E57
chr10	65519800	65520000	E53
chr10	65520000	65520800	E61
chr10	65520800	65521000	E53
chr10	65521000	65521200	E61
chr10	65521200	65521800	E53
chr10	65521800	65522000	E56
chr10	65522000	65522200	E63
chr10	65522200	65522400	E53
chr10	65522400	65522600	E63
chr10	65522600	65523000	E64
chr10	65523000	65523600	E65
chr10	65523600	65523800	E64
chr10	65523800	65524200	E57
chr10	65524200	65524400	E56
chr10	65524400	65524600	E57
chr10	65524600	65524800	E66
chr10	65524800	65525000	E67
chr10	65525000	65525200	E57
chr10	65525200	65525600	E65
chr10	65525600	65526000	E64
chr10	65526000	65526600	E53
chr10	65526600	65526800	E61
chr10	65526800	65527000	E60
chr10	65527000	65527200	E53
chr10	65527200	65527400	E60
chr10	65527400	65527600	E59
chr10	65527600	65527800	E61
chr10	65527800	65528000	E60
chr10	65528000	65528200	E56
chr10	65528200	65528600	E57
chr10	65528600	65528800	E54
chr10	65528800	65529400	E55
chr10	65529400	65531000	E4
chr10	65531000	65532200	E65
chr10	65532200	65532400	E57
chr10	65532400	65532600	E56
chr10	65532600	65532800	E58
chr10	65532800	65533400	E64
chr10	65533400	65533600	E65
chr10	65533600	65533800	E64
chr10	65533800	65535400	E65
chr10	65535400	65535600	E64
chr10	65535600	65536200	E65
chr10	65536200	65554200	E3
chr10	65554200	65554400	E73
chr10	65554400	65558200	E3
chr10	65558200	65559600	E85
chr10	65559600	65578200	E3
chr10	65578200	65578400	E39
chr10	65578400	65578600	E65
chr10	65578600	65578800	E39
chr10	65578800	65579200	E65
chr10	65579200	65579400	E86
chr10	65579400	65579600	E36
chr10	65579600	65580200	E2
chr10	65580200	65580400	E78
chr10	65580400	65580600	E39
chr10	65580600	65601400	E3
chr10	65601400	65601600	E65
chr10	65601600	65601800	E64
chr10	65601800	65602200	E65
chr10	65602200	65609200	E4
chr10	65609200	65609400	E39
chr10	65609400	65619600	E3
chr10	65619600	65619800	E39
chr10	65619800	65625800	E3
chr10	65625800	65626000	E65
chr10	65626000	65626200	E17
chr10	65626200	65626400	E83
chr10	65626400	65626600	E15
chr10	65626600	65626800	E59
chr10	65626800	65627200	E57
chr10	65627200	65627400	E65
chr10	65627400	65632000	E4
chr10	65632000	65632200	E72
chr10	65632200	65632400	E70
chr10	65632400	65632800	E38
chr10	65632800	65633000	E78
chr10	65633000	65634000	E4
chr10	65634000	65634400	E39
chr10	65634400	65644000	E3
chr10	65644000	65644200	E39
chr10	65644200	65645800	E4
chr10	65645800	65646000	E5
chr10	65646000	65646200	E72
chr10	65646200	65648800	E4
chr10	65648800	65649000	E65
chr10	65649000	65649200	E57
chr10	65649200	65649800	E58
chr10	65649800	65650000	E57
chr10	65650000	65650200	E64
chr10	65650200	65652000	E65
chr10	65652000	65661200	E3
chr10	65661200	65661400	E65
chr10	65661400	65662000	E55
chr10	65662000	65662200	E65
chr10	65662200	65662400	E57
chr10	65662400	65662600	E65
chr10	65662600	65665600	E3
chr10	65665600	65665800	E73
chr10	65665800	65677200	E3
chr10	65677200	65677400	E85
chr10	65677400	65682000	E4
chr10	65682000	65682200	E90
chr10	65682200	65682400	E38
chr10	65682400	65682600	E37
chr10	65682600	65683000	E38
chr10	65683000	65683800	E2
chr10	65683800	65693400	E3
chr10	65693400	65693600	E73
chr10	65693600	65699400	E3
chr10	65699400	65699600	E73
chr10	65699600	65754000	E3
chr10	65754000	65754200	E5
chr10	65754200	65754400	E72
chr10	65754400	65754600	E5
chr10	65754600	65754800	E4
chr10	65754800	65755000	E39
chr10	65755000	65768600	E3
chr10	65768600	65768800	E39
chr10	65768800	65772200	E3
chr10	65772200	65772400	E39
chr10	65772400	65786600	E3
chr10	65786600	65786800	E39
chr10	65786800	65794200	E3
chr10	65794200	65794400	E39
chr10	65794400	65795400	E4
chr10	65795400	65796000	E85
chr10	65796000	65796200	E84
chr10	65796200	65796400	E83
chr10	65796400	65797000	E84
chr10	65797000	65797200	E8
chr10	65797200	65797400	E29
chr10	65797400	65797800	E37
chr10	65797800	65798000	E38
chr10	65798000	65798200	E6
chr10	65798200	65799200	E38
chr10	65799200	65799400	E5
chr10	65799400	65800800	E4
chr10	65800800	65801200	E16
chr10	65801200	65801400	E49
chr10	65801400	65806600	E4
chr10	65806600	65806800	E39
chr10	65806800	65815200	E3
chr10	65815200	65815400	E4
chr10	65815400	65815600	E78
chr10	65815600	65818000	E4
chr10	65818000	65818800	E65
chr10	65818800	65819200	E57
chr10	65819200	65819400	E65
chr10	65819400	65819600	E57
chr10	65819600	65819800	E59
chr10	65819800	65820000	E60
chr10	65820000	65820400	E56
chr10	65820400	65820600	E60
chr10	65820600	65820800	E59
chr10	65820800	65821000	E58
chr10	65821000	65821200	E57
chr10	65821200	65821400	E64
chr10	65821400	65822400	E65
chr10	65822400	65822800	E64
chr10	65822800	65823000	E57
chr10	65823000	65823400	E65
chr10	65823400	65823800	E64
chr10	65823800	65824400	E65
chr10	65824400	65825800	E66
chr10	65825800	65826200	E67
chr10	65826200	65826400	E57
chr10	65826400	65826600	E60
chr10	65826600	65826800	E59
chr10	65826800	65827000	E56
chr10	65827000	65827200	E60
chr10	65827200	65827600	E53
chr10	65827600	65828400	E63
chr10	65828400	65828600	E56
chr10	65828600	65829400	E59
chr10	65829400	65829600	E61
chr10	65829600	65829800	E62
chr10	65829800	65830000	E61
chr10	65830000	65830400	E60
chr10	65830400	65831000	E53
chr10	65831000	65831200	E56
chr10	65831200	65831400	E57
chr10	65831400	65831800	E59
chr10	65831800	65832600	E56
chr10	65832600	65832800	E57
chr10	65832800	65833200	E67
chr10	65833200	65834000	E66
chr10	65834000	65834200	E57
chr10	65834200	65835400	E65
chr10	65835400	65836200	E57
chr10	65836200	65836800	E65
chr10	65836800	65837200	E64
chr10	65837200	65839000	E65
chr10	65839000	65851400	E3
chr10	65851400	65851600	E4
chr10	65851600	65851800	E78
chr10	65851800	65852200	E17
chr10	65852200	65852400	E6
chr10	65852400	65852600	E38
chr10	65852600	65853000	E4
chr10	65853000	65853200	E69
chr10	65853200	65853400	E65
chr10	65853400	65853600	E57
chr10	65853600	65853800	E65
chr10	65853800	65854400	E57
chr10	65854400	65854600	E56
chr10	65854600	65854800	E63
chr10	65854800	65855400	E65
chr10	65855400	65855600	E64
chr10	65855600	65856000	E65
chr10	65856000	65856200	E64
chr10	65856200	65856600	E65
chr10	65856600	65857000	E64
chr10	65857000	65858200	E65
chr10	65858200	65858400	E57
chr10	65858400	65860600	E65
chr10	65860600	65861200	E57
chr10	65861200	65861400	E67
chr10	65861400	65862000	E66
chr10	65862000	65868600	E4
chr10	65868600	65868800	E65
chr10	65868800	65869400	E57
chr10	65869400	65869600	E58
chr10	65869600	65869800	E57
chr10	65869800	65870200	E58
chr10	65870200	65870400	E56
chr10	65870400	65870800	E57
chr10	65870800	65871200	E65
chr10	65871200	65875200	E4
chr10	65875200	65876400	E85
chr10	65876400	65887600	E3
chr10	65887600	65887800	E73
chr10	65887800	65899800	E3
chr10	65899800	65900000	E73
chr10	65900000	65904800	E3
chr10	65904800	65905800	E39
chr10	65905800	65908000	E3
chr10	65908000	65908200	E35
chr10	65908200	65908400	E18
chr10	65908400	65908600	E19
chr10	65908600	65908800	E18
chr10	65908800	65909800	E2
chr10	65909800	65910000	E36
chr10	65910000	65910800	E2
chr10	65910800	65911000	E72
chr10	65911000	65911600	E65
chr10	65911600	65912200	E64
chr10	65912200	65912400	E58
chr10	65912400	65912800	E57
chr10	65912800	65913200	E65
chr10	65913200	65913600	E58
chr10	65913600	65913800	E56
chr10	65913800	65915000	E65
chr10	65915000	65915200	E64
chr10	65915200	65916400	E65
chr10	65916400	65916800	E57
chr10	65916800	65917000	E58
chr10	65917000	65917200	E65
chr10	65917200	65917600	E64
chr10	65917600	65918000	E63
chr10	65918000	65918600	E56
chr10	65918600	65918800	E65
chr10	65918800	65919000	E57
chr10	65919000	65919200	E64
chr10	65919200	65919600	E57
chr10	65919600	65919800	E55
chr10	65919800	65920000	E54
chr10	65920000	65920200	E55
chr10	65920200	65920400	E64
chr10	65920400	65920600	E57
chr10	65920600	65920800	E58
chr10	65920800	65922800	E65
chr10	65922800	65923000	E39
chr10	65923000	65925000	E3
chr10	65925000	65925200	E2
chr10	65925200	65926800	E3
chr10	65926800	65929400	E2
chr10	65929400	65930200	E65
chr10	65930200	65931400	E4
chr10	65931400	65931600	E65
chr10	65931600	65932600	E4
chr10	65932600	65933400	E65
chr10	65933400	65934200	E57
chr10	65934200	65934600	E53
chr10	65934600	65935000	E58
chr10	65935000	65935200	E53
chr10	65935200	65935400	E61
chr10	65935400	65935600	E59
chr10	65935600	65935800	E56
chr10	65935800	65936000	E58
chr10	65936000	65936200	E63
chr10	65936200	65936400	E64
chr10	65936400	65936800	E65
chr10	65936800	65937400	E64
chr10	65937400	65937800	E65
chr10	65937800	65940200	E3
chr10	65940200	65940800	E39
chr10	65940800	65946000	E3
chr10	65946000	65946200	E73
chr10	65946200	65965200	E3
chr10	65965200	65965800	E65
chr10	65965800	65966000	E57
chr10	65966000	65966200	E58
chr10	65966200	65967400	E65
chr10	65967400	65968000	E64
chr10	65968000	65968600	E63
chr10	65968600	65968800	E64
chr10	65968800	65969000	E58
chr10	65969000	65969200	E65
chr10	65969200	65969400	E64
chr10	65969400	65969600	E63
chr10	65969600	65969800	E64
chr10	65969800	65970200	E65
chr10	65970200	65970400	E64
chr10	65970400	65970600	E72
chr10	65970600	65971800	E65
chr10	65971800	65972600	E4
chr10	65972600	65973000	E3
chr10	65973000	65973200	E39
chr10	65973200	65991400	E3
chr10	65991400	65991600	E39
chr10	65991600	66022600	E3
chr10	66022600	66022800	E73
chr10	66022800	66024400	E3
chr10	66024400	66024600	E73
chr10	66024600	66036800	E3
chr10	66036800	66037000	E39
chr10	66037000	66037200	E16
chr10	66037200	66037400	E20
chr10	66037400	66037800	E21
chr10	66037800	66038000	E20
chr10	66038000	66038200	E28
chr10	66038200	66038400	E35
chr10	66038400	66038600	E36
chr10	66038600	66041800	E2
chr10	66041800	66042000	E36
chr10	66042000	66042400	E18
chr10	66042400	66043000	E35
chr10	66043000	66043400	E19
chr10	66043400	66043600	E20
chr10	66043600	66043800	E27
chr10	66043800	66044000	E28
chr10	66044000	66044400	E34
chr10	66044400	66045600	E35
chr10	66045600	66045800	E17
chr10	66045800	66046000	E37
chr10	66046000	66046200	E30
chr10	66046200	66046400	E31
chr10	66046400	66046600	E32
chr10	66046600	66046800	E26
chr10	66046800	66047000	E27
chr10	66047000	66047200	E16
chr10	66047200	66047400	E84
chr10	66047400	66048600	E85
chr10	66048600	66048800	E6
chr10	66048800	66049000	E38
chr10	66049000	66049200	E36
chr10	66049200	66050800	E2
chr10	66050800	66051200	E36
chr10	66051200	66058400	E2
chr10	66058400	66058600	E39
chr10	66058600	66071200	E3
chr10	66071200	66071400	E73
chr10	66071400	66079800	E3
chr10	66079800	66080200	E39
chr10	66080200	66091600	E3
chr10	66091600	66092000	E39
chr10	66092000	66099200	E3
chr10	66099200	66099400	E73
chr10	66099400	66103400	E3
chr10	66103400	66103600	E89
chr10	66103600	66103800	E27
chr10	66103800	66104000	E26
chr10	66104000	66104200	E25
chr10	66104200	66104400	E22
chr10	66104400	66104600	E20
chr10	66104600	66104800	E19
chr10	66104800	66105000	E28
chr10	66105000	66105600	E18
chr10	66105600	66105800	E19
chr10	66105800	66106200	E26
chr10	66106200	66106400	E25
chr10	66106400	66106600	E20
chr10	66106600	66107000	E18
chr10	66107000	66107200	E28
chr10	66107200	66108000	E34
chr10	66108000	66108200	E35
chr10	66108200	66108600	E87
chr10	66108600	66109800	E2
chr10	66109800	66110000	E89
chr10	66110000	66110200	E28
chr10	66110200	66110400	E19
chr10	66110400	66110600	E26
chr10	66110600	66111200	E25
chr10	66111200	66111600	E27
chr10	66111600	66111800	E19
chr10	66111800	66112200	E18
chr10	66112200	66113800	E2
chr10	66113800	66133800	E3
chr10	66133800	66138200	E4
chr10	66138200	66138400	E72
chr10	66138400	66140400	E4
chr10	66140400	66140600	E72
chr10	66140600	66152800	E3
chr10	66152800	66153600	E39
chr10	66153600	66166600	E3
chr10	66166600	66169200	E65
chr10	66169200	66181600	E3
chr10	66181600	66182000	E39
chr10	66182000	66190400	E2
chr10	66190400	66191000	E87
chr10	66191000	66195200	E3
chr10	66195200	66195600	E39
chr10	66195600	66204200	E3
chr10	66204200	66204600	E39
chr10	66204600	66210400	E3
chr10	66210400	66210800	E73
chr10	66210800	66216600	E3
chr10	66216600	66217000	E39
chr10	66217000	66224000	E3
chr10	66224000	66224400	E73
chr10	66224400	66224600	E3
chr10	66224600	66224800	E73
chr10	66224800	66236600	E3
chr10	66236600	66236800	E39
chr10	66236800	66240600	E3
chr10	66240600	66240800	E39
chr10	66240800	66242400	E3
chr10	66242400	66243000	E65
chr10	66243000	66243600	E64
chr10	66243600	66246800	E65
chr10	66246800	66251200	E3
chr10	66251200	66251600	E39
chr10	66251600	66251800	E40
chr10	66251800	66252000	E36
chr10	66252000	66252200	E2
chr10	66252200	66254200	E4
chr10	66254200	66254400	E55
chr10	66254400	66254600	E54
chr10	66254600	66255000	E57
chr10	66255000	66255400	E59
chr10	66255400	66255600	E56
chr10	66255600	66255800	E57
chr10	66255800	66257000	E65
chr10	66257000	66258400	E4
chr10	66258400	66258600	E5
chr10	66258600	66262000	E4
chr10	66262000	66262600	E85
chr10	66262600	66262800	E83
chr10	66262800	66263000	E59
chr10	66263000	66263400	E15
chr10	66263400	66263800	E16
chr10	66263800	66264000	E84
chr10	66264000	66264200	E83
chr10	66264200	66264600	E85
chr10	66264600	66265000	E84
chr10	66265000	66265200	E17
chr10	66265200	66265400	E57
chr10	66265400	66265800	E65
chr10	66265800	66266400	E57
chr10	66266400	66266600	E58
chr10	66266600	66267000	E53
chr10	66267000	66267200	E57
chr10	66267200	66267400	E59
chr10	66267400	66267600	E57
chr10	66267600	66267800	E56
chr10	66267800	66268000	E59
chr10	66268000	66268200	E60
chr10	66268200	66268400	E59
chr10	66268400	66268600	E57
chr10	66268600	66270000	E65
chr10	66270000	66275600	E3
chr10	66275600	66276000	E39
chr10	66276000	66280000	E3
chr10	66280000	66280400	E39
chr10	66280400	66280800	E40
chr10	66280800	66281000	E41
chr10	66281000	66281200	E40
chr10	66281200	66281800	E38
chr10	66281800	66282000	E89
chr10	66282000	66282200	E2
chr10	66282200	66282400	E36
chr10	66282400	66285200	E2
chr10	66285200	66285400	E36
chr10	66285400	66288800	E2
chr10	66288800	66289000	E86
chr10	66289000	66289400	E28
chr10	66289400	66289800	E34
chr10	66289800	66290600	E2
chr10	66290600	66290800	E36
chr10	66290800	66292200	E2
chr10	66292200	66292400	E36
chr10	66292400	66292800	E2
chr10	66292800	66293000	E35
chr10	66293000	66293200	E18
chr10	66293200	66293800	E35
chr10	66293800	66294000	E28
chr10	66294000	66294200	E27
chr10	66294200	66294400	E22
chr10	66294400	66294800	E23
chr10	66294800	66295200	E22
chr10	66295200	66295800	E23
chr10	66295800	66296200	E22
chr10	66296200	66296600	E25
chr10	66296600	66296800	E21
chr10	66296800	66297000	E20
chr10	66297000	66297200	E19
chr10	66297200	66297400	E20
chr10	66297400	66297800	E22
chr10	66297800	66298200	E23
chr10	66298200	66298400	E21
chr10	66298400	66298600	E20
chr10	66298600	66298800	E26
chr10	66298800	66299000	E32
chr10	66299000	66299600	E88
chr10	66299600	66299800	E34
chr10	66299800	66301400	E35
chr10	66301400	66301600	E34
chr10	66301600	66302200	E2
chr10	66302200	66302400	E36
chr10	66302400	66302600	E2
chr10	66302600	66303000	E36
chr10	66303000	66305800	E2
chr10	66305800	66306000	E36
chr10	66306000	66306200	E37
chr10	66306200	66306400	E78
chr10	66306400	66307600	E4
chr10	66307600	66308200	E85
chr10	66308200	66308400	E84
chr10	66308400	66308600	E38
chr10	66308600	66308800	E86
chr10	66308800	66309000	E17
chr10	66309000	66309200	E16
chr10	66309200	66309600	E17
chr10	66309600	66309800	E16
chr10	66309800	66310200	E84
chr10	66310200	66311000	E85
chr10	66311000	66312200	E2
chr10	66312200	66312400	E36
chr10	66312400	66313600	E2
chr10	66313600	66313800	E35
chr10	66313800	66314000	E28
chr10	66314000	66314200	E18
chr10	66314200	66314800	E35
chr10	66314800	66315000	E34
chr10	66315000	66315400	E90
chr10	66315400	66315600	E36
chr10	66315600	66315800	E89
chr10	66315800	66316000	E36
chr10	66316000	66316400	E37
chr10	66316400	66316600	E17
chr10	66316600	66316800	E34
chr10	66316800	66317200	E28
chr10	66317200	66317400	E18
chr10	66317400	66317600	E19
chr10	66317600	66317800	E26
chr10	66317800	66318000	E25
chr10	66318000	66318200	E23
chr10	66318200	66319200	E22
chr10	66319200	66319400	E21
chr10	66319400	66319800	E27
chr10	66319800	66320200	E28
chr10	66320200	66320400	E18
chr10	66320400	66320800	E35
chr10	66320800	66333400	E2
chr10	66333400	66333600	E36
chr10	66333600	66333800	E2
chr10	66333800	66334000	E36
chr10	66334000	66334800	E2
chr10	66334800	66335000	E90
chr10	66335000	66335800	E38
chr10	66335800	66336000	E40
chr10	66336000	66336200	E41
chr10	66336200	66336400	E6
chr10	66336400	66337000	E5
chr10	66337000	66343600	E2
chr10	66343600	66344600	E35
chr10	66344600	66344800	E34
chr10	66344800	66345200	E28
chr10	66345200	66345600	E18
chr10	66345600	66348800	E2
chr10	66348800	66349200	E35
chr10	66349200	66349400	E28
chr10	66349400	66349800	E34
chr10	66349800	66350000	E18
chr10	66350000	66350400	E19
chr10	66350400	66351400	E3
chr10	66351400	66351600	E2
chr10	66351600	66352400	E65
chr10	66352400	66353000	E57
chr10	66353000	66353200	E56
chr10	66353200	66353800	E57
chr10	66353800	66354200	E65
chr10	66354200	66354600	E57
chr10	66354600	66355400	E65
chr10	66355400	66355600	E4
chr10	66355600	66355800	E65
chr10	66355800	66360400	E4
chr10	66360400	66360600	E5
chr10	66360600	66360800	E90
chr10	66360800	66361000	E38
chr10	66361000	66361600	E2
chr10	66361600	66366200	E4
chr10	66366200	66366400	E78
chr10	66366400	66371000	E2
chr10	66371000	66371400	E36
chr10	66371400	66371600	E38
chr10	66371600	66371800	E36
chr10	66371800	66372000	E5
chr10	66372000	66375600	E2
chr10	66375600	66375800	E36
chr10	66375800	66376800	E2
chr10	66376800	66377000	E38
chr10	66377000	66377200	E17
chr10	66377200	66377600	E65
chr10	66377600	66378000	E85
chr10	66378000	66378600	E4
chr10	66378600	66378800	E72
chr10	66378800	66379200	E5
chr10	66379200	66382000	E4
chr10	66382000	66383600	E3
chr10	66383600	66383800	E4
chr10	66383800	66384200	E65
chr10	66384200	66384600	E58
chr10	66384600	66384800	E55
chr10	66384800	66385000	E65
chr10	66385000	66385600	E4
chr10	66385600	66387600	E85
chr10	66387600	66388000	E84
chr10	66388000	66388400	E65
chr10	66388400	66388800	E6
chr10	66388800	66389200	E67
chr10	66389200	66389400	E65
chr10	66389400	66389600	E57
chr10	66389600	66390000	E65
chr10	66390000	66390400	E57
chr10	66390400	66390600	E59
chr10	66390600	66390800	E60
chr10	66390800	66391000	E61
chr10	66391000	66391200	E60
chr10	66391200	66391400	E59
chr10	66391400	66391600	E58
chr10	66391600	66391800	E60
chr10	66391800	66392000	E59
chr10	66392000	66392400	E16
chr10	66392400	66392600	E17
chr10	66392600	66393000	E16
chr10	66393000	66393400	E17
chr10	66393400	66393600	E37
chr10	66393600	66394000	E19
chr10	66394000	66394800	E20
chr10	66394800	66395000	E21
chr10	66395000	66395400	E22
chr10	66395400	66396200	E23
chr10	66396200	66396600	E22
chr10	66396600	66397200	E23
chr10	66397200	66398000	E22
chr10	66398000	66398400	E20
chr10	66398400	66398600	E21
chr10	66398600	66398800	E26
chr10	66398800	66399600	E19
chr10	66399600	66399800	E18
chr10	66399800	66400400	E35
chr10	66400400	66400600	E18
chr10	66400600	66400800	E35
chr10	66400800	66401200	E18
chr10	66401200	66401400	E35
chr10	66401400	66402400	E2
chr10	66402400	66402600	E38
chr10	66402600	66403000	E17
chr10	66403000	66403400	E6
chr10	66403400	66403600	E66
chr10	66403600	66404000	E38
chr10	66404000	66404200	E16
chr10	66404200	66404400	E15
chr10	66404400	66404600	E14
chr10	66404600	66404800	E30
chr10	66404800	66405000	E15
chr10	66405000	66405200	E14
chr10	66405200	66405400	E30
chr10	66405400	66405600	E16
chr10	66405600	66406000	E38
chr10	66406000	66406200	E58
chr10	66406200	66406400	E57
chr10	66406400	66406600	E65
chr10	66406600	66406800	E64
chr10	66406800	66407600	E65
chr10	66407600	66408000	E17
chr10	66408000	66408600	E38
chr10	66408600	66409000	E41
chr10	66409000	66409400	E43
chr10	66409400	66409800	E41
chr10	66409800	66410000	E90
chr10	66410000	66411000	E2
chr10	66411000	66411200	E36
chr10	66411200	66412800	E2
chr10	66412800	66413200	E36
chr10	66413200	66414200	E2
chr10	66414200	66414400	E4
chr10	66414400	66414600	E2
chr10	66414600	66421600	E4
chr10	66421600	66430800	E3
chr10	66430800	66431000	E2
chr10	66431000	66431200	E36
chr10	66431200	66431400	E40
chr10	66431400	66431600	E1
chr10	66431600	66435000	E2
chr10	66435000	66442200	E3
chr10	66442200	66442400	E73
chr10	66442400	66447200	E3
chr10	66447200	66447600	E39
chr10	66447600	66448600	E65
chr10	66448600	66448800	E64
chr10	66448800	66449400	E65
chr10	66449400	66450200	E64
chr10	66450200	66450400	E72
chr10	66450400	66451000	E36
chr10	66451000	66451800	E2
chr10	66451800	66452000	E1
chr10	66452000	66452200	E65
chr10	66452200	66452400	E4
chr10	66452400	66453200	E65
chr10	66453200	66453400	E64
chr10	66453400	66453600	E65
chr10	66453600	66453800	E57
chr10	66453800	66454000	E65
chr10	66454000	66454200	E64
chr10	66454200	66454400	E70
chr10	66454400	66454800	E64
chr10	66454800	66455600	E65
chr10	66455600	66456200	E3
chr10	66456200	66456400	E65
chr10	66456400	66474600	E3
chr10	66474600	66474800	E73
chr10	66474800	66490200	E3
chr10	66490200	66490400	E39
chr10	66490400	66490800	E3
chr10	66490800	66491000	E39
chr10	66491000	66491200	E41
chr10	66491200	66491400	E42
chr10	66491400	66491800	E40
chr10	66491800	66492000	E41
chr10	66492000	66492400	E40
chr10	66492400	66492600	E42
chr10	66492600	66493000	E34
chr10	66493000	66493800	E35
chr10	66493800	66494000	E87
chr10	66494000	66494400	E35
chr10	66494400	66494600	E39
chr10	66494600	66504800	E3
chr10	66504800	66505000	E39
chr10	66505000	66505400	E3
chr10	66505400	66507200	E65
chr10	66507200	66507400	E78
chr10	66507400	66508600	E65
chr10	66508600	66508800	E64
chr10	66508800	66509200	E63
chr10	66509200	66509600	E57
chr10	66509600	66509800	E53
chr10	66509800	66510200	E56
chr10	66510200	66510400	E58
chr10	66510400	66510600	E57
chr10	66510600	66510800	E58
chr10	66510800	66511400	E63
chr10	66511400	66511600	E64
chr10	66511600	66512000	E65
chr10	66512000	66512200	E64
chr10	66512200	66512600	E65
chr10	66512600	66514000	E3
chr10	66514000	66514200	E39
chr10	66514200	66517000	E3
chr10	66517000	66517200	E39
chr10	66517200	66517400	E3
chr10	66517400	66519200	E4
chr10	66519200	66519400	E5
chr10	66519400	66519600	E74
chr10	66519600	66519800	E2
chr10	66519800	66520000	E36
chr10	66520000	66525800	E2
chr10	66525800	66526000	E39
chr10	66526000	66533000	E3
chr10	66533000	66533200	E78
chr10	66533200	66536600	E2
chr10	66536600	66536800	E39
chr10	66536800	66544200	E3
chr10	66544200	66545000	E65
chr10	66545000	66545200	E57
chr10	66545200	66545600	E53
chr10	66545600	66545800	E55
chr10	66545800	66546000	E54
chr10	66546000	66546400	E57
chr10	66546400	66546600	E58
chr10	66546600	66546800	E86
chr10	66546800	66547000	E65
chr10	66547000	66547200	E86
chr10	66547200	66547400	E39
chr10	66547400	66547600	E2
chr10	66547600	66594000	E3
chr10	66594000	66594200	E73
chr10	66594200	66625600	E3
chr10	66625600	66625800	E39
chr10	66625800	66657600	E3
chr10	66657600	66657800	E39
chr10	66657800	66671800	E3
chr10	66671800	66672000	E73
chr10	66672000	66683200	E3
chr10	66683200	66683400	E39
chr10	66683400	66732000	E3
chr10	66732000	66732400	E65
chr10	66732400	66732600	E64
chr10	66732600	66732800	E65
chr10	66732800	66733000	E64
chr10	66733000	66733200	E63
chr10	66733200	66733400	E57
chr10	66733400	66733600	E59
chr10	66733600	66734000	E56
chr10	66734000	66734200	E57
chr10	66734200	66734400	E65
chr10	66734400	66801000	E3
chr10	66801000	66801400	E39
chr10	66801400	66843800	E3
chr10	66843800	66844000	E73
chr10	66844000	66852000	E3
chr10	66852000	66852200	E39
chr10	66852200	66941600	E3
chr10	66941600	66941800	E39
chr10	66941800	66953200	E3
chr10	66953200	66953400	E65
chr10	66953400	66953600	E56
chr10	66953600	66954000	E57
chr10	66954000	66954400	E64
chr10	66954400	66954600	E55
chr10	66954600	66955000	E65
chr10	66955000	66955200	E64
chr10	66955200	66955800	E65
chr10	66955800	66966000	E3
chr10	66966000	66966200	E73
chr10	66966200	66980800	E3
chr10	66980800	66981000	E73
chr10	66981000	66983400	E3
chr10	66983400	66983600	E39
chr10	66983600	66986000	E3
chr10	66986000	66986400	E65
chr10	66986400	66986600	E64
chr10	66986600	66987200	E65
chr10	66987200	66987600	E64
chr10	66987600	66988000	E65
chr10	66988000	67006400	E3
chr10	67006400	67006600	E73
chr10	67006600	67010600	E3
chr10	67010600	67010800	E39
chr10	67010800	67030600	E3
chr10	67030600	67030800	E73
chr10	67030800	67078600	E3
chr10	67078600	67079200	E65
chr10	67079200	67079400	E64
chr10	67079400	67079800	E65
chr10	67079800	67080000	E64
chr10	67080000	67080200	E65
chr10	67080200	67080400	E64
chr10	67080400	67080800	E65
chr10	67080800	67091600	E3
chr10	67091600	67091800	E39
chr10	67091800	67101000	E3
chr10	67101000	67101200	E78
chr10	67101200	67118200	E3
chr10	67118200	67118600	E39
chr10	67118600	67119800	E3
chr10	67119800	67120000	E73
chr10	67120000	67152800	E3
chr10	67152800	67154000	E65
chr10	67154000	67154200	E56
chr10	67154200	67154400	E59
chr10	67154400	67154800	E60
chr10	67154800	67155000	E57
chr10	67155000	67155200	E56
chr10	67155200	67155400	E58
chr10	67155400	67155600	E57
chr10	67155600	67155800	E63
chr10	67155800	67156000	E53
chr10	67156000	67156400	E56
chr10	67156400	67157000	E57
chr10	67157000	67157200	E58
chr10	67157200	67157400	E59
chr10	67157400	67157600	E57
chr10	67157600	67159400	E65
chr10	67159400	67163800	E3
chr10	67163800	67164000	E77
chr10	67164000	67164400	E3
chr10	67164400	67164600	E73
chr10	67164600	67215000	E3
chr10	67215000	67215200	E39
chr10	67215200	67216800	E3
chr10	67216800	67217000	E39
chr10	67217000	67221000	E3
chr10	67221000	67221200	E39
chr10	67221200	67234800	E3
chr10	67234800	67235000	E39
chr10	67235000	67293400	E3
chr10	67293400	67293600	E39
chr10	67293600	67294800	E3
chr10	67294800	67295000	E65
chr10	67295000	67295200	E56
chr10	67295200	67295400	E65
chr10	67295400	67335000	E3
chr10	67335000	67335200	E73
chr10	67335200	67370800	E3
chr10	67370800	67371000	E65
chr10	67371000	67371200	E64
chr10	67371200	67371400	E39
chr10	67371400	67386600	E3
chr10	67386600	67386800	E73
chr10	67386800	67417000	E3
chr10	67417000	67417200	E72
chr10	67417200	67417400	E64
chr10	67417400	67418000	E65
chr10	67418000	67419600	E3
chr10	67419600	67419800	E74
chr10	67419800	67420000	E89
chr10	67420000	67420200	E87
chr10	67420200	67477400	E3
chr10	67477400	67477600	E73
chr10	67477600	67481400	E3
chr10	67481400	67481800	E39
chr10	67481800	67482400	E3
chr10	67482400	67482600	E73
chr10	67482600	67493800	E3
chr10	67493800	67494000	E73
chr10	67494000	67495800	E3
chr10	67495800	67496000	E39
chr10	67496000	67524400	E3
chr10	67524400	67524600	E85
chr10	67524600	67524800	E84
chr10	67524800	67525000	E85
chr10	67525000	67525200	E84
chr10	67525200	67525600	E85
chr10	67525600	67547200	E3
chr10	67547200	67547400	E39
chr10	67547400	67547600	E65
chr10	67547600	67547800	E64
chr10	67547800	67548200	E65
chr10	67548200	67554200	E3
chr10	67554200	67554600	E39
chr10	67554600	67562000	E3
chr10	67562000	67563200	E65
chr10	67563200	67563600	E64
chr10	67563600	67563800	E57
chr10	67563800	67564000	E56
chr10	67564000	67564200	E64
chr10	67564200	67564400	E65
chr10	67564400	67565200	E64
chr10	67565200	67565600	E57
chr10	67565600	67565800	E56
chr10	67565800	67566000	E58
chr10	67566000	67566200	E63
chr10	67566200	67566400	E57
chr10	67566400	67567200	E65
chr10	67567200	67568400	E3
chr10	67568400	67568800	E39
chr10	67568800	67578600	E3
chr10	67578600	67578800	E39
chr10	67578800	67632600	E3
chr10	67632600	67633000	E39
chr10	67633000	67647800	E3
chr10	67647800	67648000	E73
chr10	67648000	67676200	E3
chr10	67676200	67678400	E2
chr10	67678400	67678600	E39
chr10	67678600	67681200	E2
chr10	67681200	67681400	E72
chr10	67681400	67687200	E3
chr10	67687200	67687400	E73
chr10	67687400	67708400	E3
chr10	67708400	67708800	E4
chr10	67708800	67709000	E1
chr10	67709000	67709400	E2
chr10	67709400	67709600	E72
chr10	67709600	67709800	E65
chr10	67709800	67710200	E38
chr10	67710200	67710400	E89
chr10	67710400	67711200	E65
chr10	67711200	67712000	E2
chr10	67712000	67745000	E3
chr10	67745000	67745200	E39
chr10	67745200	67745400	E3
chr10	67745400	67745600	E39
chr10	67745600	67756400	E3
chr10	67756400	67756600	E73
chr10	67756600	67785600	E3
chr10	67785600	67785800	E73
chr10	67785800	67819200	E3
chr10	67819200	67820000	E39
chr10	67820000	67822400	E3
chr10	67822400	67822600	E73
chr10	67822600	67836400	E3
chr10	67836400	67836600	E73
chr10	67836600	67849200	E3
chr10	67849200	67849400	E39
chr10	67849400	67857000	E3
chr10	67857000	67858600	E2
chr10	67858600	67858800	E36
chr10	67858800	67859000	E2
chr10	67859000	67859200	E89
chr10	67859200	67863200	E2
chr10	67863200	67863800	E35
chr10	67863800	67864000	E28
chr10	67864000	67864400	E27
chr10	67864400	67864800	E25
chr10	67864800	67865000	E26
chr10	67865000	67865200	E20
chr10	67865200	67865400	E27
chr10	67865400	67865600	E18
chr10	67865600	67865800	E35
chr10	67865800	67868400	E2
chr10	67868400	67868600	E39
chr10	67868600	67895800	E3
chr10	67895800	67896000	E39
chr10	67896000	67896800	E3
chr10	67896800	67897000	E73
chr10	67897000	67899800	E3
chr10	67899800	67900000	E39
chr10	67900000	67912200	E3
chr10	67912200	67912600	E73
chr10	67912600	67927200	E3
chr10	67927200	67927400	E73
chr10	67927400	67935200	E3
chr10	67935200	67935600	E39
chr10	67935600	67935800	E65
chr10	67935800	67936200	E57
chr10	67936200	67936400	E58
chr10	67936400	67936600	E54
chr10	67936600	67936800	E57
chr10	67936800	67937000	E65
chr10	67937000	67937200	E17
chr10	67937200	67937400	E89
chr10	67937400	67937800	E2
chr10	67937800	67938000	E86
chr10	67938000	67938600	E2
chr10	67938600	67938800	E36
chr10	67938800	67939400	E2
chr10	67939400	67939800	E17
chr10	67939800	67940000	E30
chr10	67940000	67940200	E31
chr10	67940200	67940600	E20
chr10	67940600	67940800	E19
chr10	67940800	67941000	E18
chr10	67941000	67941800	E35
chr10	67941800	67942800	E2
chr10	67942800	67943000	E72
chr10	67943000	67946800	E2
chr10	67946800	67947000	E35
chr10	67947000	67947200	E18
chr10	67947200	67947400	E34
chr10	67947400	67947600	E35
chr10	67947600	67947800	E18
chr10	67947800	67948000	E35
chr10	67948000	67948200	E2
chr10	67948200	67994200	E3
chr10	67994200	67994800	E39
chr10	67994800	68004200	E3
chr10	68004200	68004400	E73
chr10	68004400	68004800	E3
chr10	68004800	68005200	E39
chr10	68005200	68010600	E3
chr10	68010600	68010800	E87
chr10	68010800	68012000	E2
chr10	68012000	68012200	E18
chr10	68012200	68012400	E19
chr10	68012400	68012600	E27
chr10	68012600	68013200	E26
chr10	68013200	68013400	E25
chr10	68013400	68013600	E26
chr10	68013600	68013800	E27
chr10	68013800	68014200	E34
chr10	68014200	68014400	E35
chr10	68014400	68019600	E2
chr10	68019600	68020000	E36
chr10	68020000	68020600	E2
chr10	68020600	68023400	E3
chr10	68023400	68023600	E39
chr10	68023600	68028200	E3
chr10	68028200	68028400	E73
chr10	68028400	68029400	E3
chr10	68029400	68029800	E40
chr10	68029800	68030000	E39
chr10	68030000	68054000	E3
chr10	68054000	68054200	E39
chr10	68054200	68080800	E3
chr10	68080800	68081400	E2
chr10	68081400	68081600	E89
chr10	68081600	68081800	E88
chr10	68081800	68082400	E33
chr10	68082400	68082800	E34
chr10	68082800	68085200	E35
chr10	68085200	68085400	E34
chr10	68085400	68086200	E28
chr10	68086200	68086800	E35
chr10	68086800	68087000	E34
chr10	68087000	68087400	E36
chr10	68087400	68088200	E2
chr10	68088200	68088400	E36
chr10	68088400	68088600	E78
chr10	68088600	68089400	E2
chr10	68089400	68092400	E4
chr10	68092400	68092600	E2
chr10	68092600	68092800	E39
chr10	68092800	68093000	E2
chr10	68093000	68093200	E65
chr10	68093200	68093800	E3
chr10	68093800	68094000	E39
chr10	68094000	68111800	E3
chr10	68111800	68112000	E78
chr10	68112000	68112200	E6
chr10	68112200	68112400	E72
chr10	68112400	68112600	E65
chr10	68112600	68112800	E64
chr10	68112800	68113000	E57
chr10	68113000	68113200	E58
chr10	68113200	68113400	E57
chr10	68113400	68113600	E65
chr10	68113600	68113800	E57
chr10	68113800	68114000	E54
chr10	68114000	68114800	E66
chr10	68114800	68115000	E78
chr10	68115000	68115200	E65
chr10	68115200	68141200	E3
chr10	68141200	68141600	E39
chr10	68141600	68157000	E3
chr10	68157000	68157200	E39
chr10	68157200	68214000	E3
chr10	68214000	68214200	E39
chr10	68214200	68217000	E3
chr10	68217000	68217600	E65
chr10	68217600	68217800	E64
chr10	68217800	68218400	E65
chr10	68218400	68230200	E3
chr10	68230200	68231200	E65
chr10	68231200	68231400	E57
chr10	68231400	68231800	E59
chr10	68231800	68232000	E57
chr10	68232000	68232400	E65
chr10	68232400	68232800	E17
chr10	68232800	68233000	E38
chr10	68233000	68233200	E72
chr10	68233200	68233600	E2
chr10	68233600	68241600	E3
chr10	68241600	68241800	E2
chr10	68241800	68242200	E39
chr10	68242200	68252400	E2
chr10	68252400	68252600	E89
chr10	68252600	68252800	E35
chr10	68252800	68253000	E38
chr10	68253000	68253200	E36
chr10	68253200	68256800	E3
chr10	68256800	68257000	E73
chr10	68257000	68263200	E3
chr10	68263200	68263600	E73
chr10	68263600	68300400	E3
chr10	68300400	68300600	E73
chr10	68300600	68304600	E3
chr10	68304600	68305000	E39
chr10	68305000	68310600	E3
chr10	68310600	68311000	E39
chr10	68311000	68319200	E3
chr10	68319200	68319600	E73
chr10	68319600	68332000	E3
chr10	68332000	68332400	E65
chr10	68332400	68332600	E57
chr10	68332600	68332800	E64
chr10	68332800	68333000	E65
chr10	68333000	68334800	E4
chr10	68334800	68335200	E2
chr10	68335200	68335400	E89
chr10	68335400	68335600	E36
chr10	68335600	68336000	E2
chr10	68336000	68380400	E3
chr10	68380400	68381400	E2
chr10	68381400	68382000	E35
chr10	68382000	68382200	E18
chr10	68382200	68382400	E36
chr10	68382400	68382800	E2
chr10	68382800	68383200	E77
chr10	68383200	68397200	E3
chr10	68397200	68397400	E73
chr10	68397400	68413400	E3
chr10	68413400	68413600	E39
chr10	68413600	68414600	E3
chr10	68414600	68414800	E39
chr10	68414800	68416200	E3
chr10	68416200	68416600	E73
chr10	68416600	68455000	E3
chr10	68455000	68457000	E65
chr10	68457000	68457400	E57
chr10	68457400	68457600	E58
chr10	68457600	68457800	E53
chr10	68457800	68458200	E65
chr10	68458200	68458600	E64
chr10	68458600	68459000	E65
chr10	68459000	68483400	E3
chr10	68483400	68483600	E39
chr10	68483600	68484000	E40
chr10	68484000	68484200	E39
chr10	68484200	68507200	E3
chr10	68507200	68507400	E39
chr10	68507400	68507600	E73
chr10	68507600	68537200	E3
chr10	68537200	68537400	E39
chr10	68537400	68548200	E3
chr10	68548200	68548400	E39
chr10	68548400	68559000	E3
chr10	68559000	68559200	E73
chr10	68559200	68563200	E3
chr10	68563200	68563400	E39
chr10	68563400	68567200	E2
chr10	68567200	68569000	E4
chr10	68569000	68570000	E2
chr10	68570000	68570200	E65
chr10	68570200	68570800	E36
chr10	68570800	68577600	E3
chr10	68577600	68577800	E39
chr10	68577800	68582000	E3
chr10	68582000	68582400	E18
chr10	68582400	68582800	E26
chr10	68582800	68583000	E25
chr10	68583000	68583200	E18
chr10	68583200	68583400	E28
chr10	68583400	68583600	E34
chr10	68583600	68584400	E35
chr10	68584400	68584600	E5
chr10	68584600	68586800	E2
chr10	68586800	68587000	E5
chr10	68587000	68589000	E2
chr10	68589000	68589600	E3
chr10	68589600	68589800	E72
chr10	68589800	68591200	E3
chr10	68591200	68591400	E73
chr10	68591400	68609200	E3
chr10	68609200	68609600	E39
chr10	68609600	68618600	E3
chr10	68618600	68619000	E39
chr10	68619000	68621000	E3
chr10	68621000	68621200	E73
chr10	68621200	68628200	E3
chr10	68628200	68628400	E73
chr10	68628400	68633000	E3
chr10	68633000	68633200	E73
chr10	68633200	68634600	E3
chr10	68634600	68635000	E39
chr10	68635000	68661800	E3
chr10	68661800	68662200	E73
chr10	68662200	68675800	E3
chr10	68675800	68678200	E2
chr10	68678200	68678400	E36
chr10	68678400	68684200	E2
chr10	68684200	68684800	E35
chr10	68684800	68685000	E34
chr10	68685000	68685200	E18
chr10	68685200	68685400	E29
chr10	68685400	68685800	E13
chr10	68685800	68686000	E12
chr10	68686000	68686400	E11
chr10	68686400	68686600	E60
chr10	68686600	68686800	E61
chr10	68686800	68687200	E62
chr10	68687200	68687600	E11
chr10	68687600	68688800	E12
chr10	68688800	68689000	E13
chr10	68689000	68689600	E12
chr10	68689600	68689800	E13
chr10	68689800	68690000	E14
chr10	68690000	68690200	E13
chr10	68690200	68691000	E14
chr10	68691000	68691200	E13
chr10	68691200	68691400	E14
chr10	68691400	68691600	E13
chr10	68691600	68692200	E23
chr10	68692200	68692400	E22
chr10	68692400	68692600	E20
chr10	68692600	68692800	E26
chr10	68692800	68693000	E20
chr10	68693000	68693200	E27
chr10	68693200	68693400	E28
chr10	68693400	68693600	E34
chr10	68693600	68693800	E33
chr10	68693800	68694000	E18
chr10	68694000	68694400	E35
chr10	68694400	68694800	E34
chr10	68694800	68695000	E18
chr10	68695000	68695600	E35
chr10	68695600	68696000	E89
chr10	68696000	68696200	E18
chr10	68696200	68696600	E37
chr10	68696600	68696800	E36
chr10	68696800	68697000	E38
chr10	68697000	68697400	E17
chr10	68697400	68697600	E29
chr10	68697600	68697800	E18
chr10	68697800	68698400	E35
chr10	68698400	68698800	E28
chr10	68698800	68699000	E27
chr10	68699000	68699200	E19
chr10	68699200	68699400	E18
chr10	68699400	68699600	E19
chr10	68699600	68699800	E20
chr10	68699800	68700200	E22
chr10	68700200	68700400	E21
chr10	68700400	68700600	E22
chr10	68700600	68700800	E23
chr10	68700800	68701000	E22
chr10	68701000	68702000	E23
chr10	68702000	68702600	E21
chr10	68702600	68702800	E26
chr10	68702800	68703000	E20
chr10	68703000	68703400	E19
chr10	68703400	68703800	E28
chr10	68703800	68704200	E35
chr10	68704200	68704800	E36
chr10	68704800	68705000	E38
chr10	68705000	68705200	E40
chr10	68705200	68705400	E5
chr10	68705400	68706200	E38
chr10	68706200	68706400	E37
chr10	68706400	68706600	E17
chr10	68706600	68706800	E37
chr10	68706800	68707000	E56
chr10	68707000	68707200	E17
chr10	68707200	68707600	E38
chr10	68707600	68707800	E36
chr10	68707800	68708600	E38
chr10	68708600	68709000	E17
chr10	68709000	68709200	E37
chr10	68709200	68709400	E29
chr10	68709400	68710000	E37
chr10	68710000	68710400	E38
chr10	68710400	68710600	E17
chr10	68710600	68711400	E29
chr10	68711400	68711600	E30
chr10	68711600	68712000	E31
chr10	68712000	68712200	E30
chr10	68712200	68712400	E15
chr10	68712400	68712600	E58
chr10	68712600	68713000	E60
chr10	68713000	68713200	E59
chr10	68713200	68713400	E57
chr10	68713400	68713600	E58
chr10	68713600	68713800	E59
chr10	68713800	68715000	E17
chr10	68715000	68715400	E38
chr10	68715400	68715800	E7
chr10	68715800	68716000	E29
chr10	68716000	68716200	E30
chr10	68716200	68716600	E37
chr10	68716600	68716800	E15
chr10	68716800	68717400	E38
chr10	68717400	68717600	E7
chr10	68717600	68717800	E30
chr10	68717800	68718000	E16
chr10	68718000	68718200	E38
chr10	68718200	68718800	E37
chr10	68718800	68719200	E17
chr10	68719200	68719400	E37
chr10	68719400	68719600	E38
chr10	68719600	68719800	E36
chr10	68719800	68720400	E35
chr10	68720400	68723200	E2
chr10	68723200	68723400	E36
chr10	68723400	68724400	E38
chr10	68724400	68724600	E6
chr10	68724600	68724800	E38
chr10	68724800	68725000	E17
chr10	68725000	68725400	E38
chr10	68725400	68725800	E37
chr10	68725800	68726800	E38
chr10	68726800	68727000	E36
chr10	68727000	68727400	E38
chr10	68727400	68727800	E17
chr10	68727800	68729000	E38
chr10	68729000	68729400	E17
chr10	68729400	68730000	E57
chr10	68730000	68730400	E65
chr10	68730400	68731000	E57
chr10	68731000	68731200	E55
chr10	68731200	68731400	E57
chr10	68731400	68731600	E58
chr10	68731600	68733400	E65
chr10	68733400	68733600	E72
chr10	68733600	68734000	E64
chr10	68734000	68734400	E65
chr10	68734400	68734600	E64
chr10	68734600	68735200	E57
chr10	68735200	68735600	E58
chr10	68735600	68736000	E57
chr10	68736000	68736200	E56
chr10	68736200	68736400	E58
chr10	68736400	68736800	E57
chr10	68736800	68737600	E64
chr10	68737600	68738000	E65
chr10	68738000	68738200	E64
chr10	68738200	68738400	E65
chr10	68738400	68738600	E17
chr10	68738600	68738800	E57
chr10	68738800	68739200	E56
chr10	68739200	68739400	E58
chr10	68739400	68739600	E16
chr10	68739600	68739800	E14
chr10	68739800	68740200	E13
chr10	68740200	68740600	E14
chr10	68740600	68741000	E60
chr10	68741000	68741200	E59
chr10	68741200	68741400	E56
chr10	68741400	68741600	E15
chr10	68741600	68742200	E14
chr10	68742200	68742600	E16
chr10	68742600	68742800	E10
chr10	68742800	68743000	E30
chr10	68743000	68743200	E31
chr10	68743200	68743400	E30
chr10	68743400	68743600	E37
chr10	68743600	68744000	E38
chr10	68744000	68744400	E17
chr10	68744400	68744600	E37
chr10	68744600	68744800	E17
chr10	68744800	68745000	E37
chr10	68745000	68745400	E6
chr10	68745400	68746400	E66
chr10	68746400	68746800	E4
chr10	68746800	68747000	E72
chr10	68747000	68747200	E38
chr10	68747200	68747600	E36
chr10	68747600	68748000	E38
chr10	68748000	68748200	E17
chr10	68748200	68748400	E38
chr10	68748400	68748800	E17
chr10	68748800	68750200	E38
chr10	68750200	68750400	E17
chr10	68750400	68750800	E38
chr10	68750800	68751000	E37
chr10	68751000	68751600	E38
chr10	68751600	68751800	E36
chr10	68751800	68753800	E2
chr10	68753800	68754000	E86
chr10	68754000	68756000	E2
chr10	68756000	68756400	E35
chr10	68756400	68756600	E18
chr10	68756600	68756800	E19
chr10	68756800	68757000	E28
chr10	68757000	68757400	E18
chr10	68757400	68757600	E35
chr10	68757600	68757800	E34
chr10	68757800	68759000	E35
chr10	68759000	68759800	E19
chr10	68759800	68760000	E20
chr10	68760000	68760200	E7
chr10	68760200	68760600	E37
chr10	68760600	68761000	E16
chr10	68761000	68761400	E38
chr10	68761400	68761600	E17
chr10	68761600	68761800	E29
chr10	68761800	68762000	E17
chr10	68762000	68762800	E38
chr10	68762800	68763200	E17
chr10	68763200	68764200	E38
chr10	68764200	68764600	E40
chr10	68764600	68764800	E41
chr10	68764800	68765000	E40
chr10	68765000	68765400	E17
chr10	68765400	68765800	E38
chr10	68765800	68766000	E89
chr10	68766000	68766200	E86
chr10	68766200	68766400	E36
chr10	68766400	68766600	E38
chr10	68766600	68766800	E6
chr10	68766800	68767200	E38
chr10	68767200	68768200	E2
chr10	68768200	68768800	E89
chr10	68768800	68769000	E38
chr10	68769000	68769600	E17
chr10	68769600	68769800	E37
chr10	68769800	68770200	E38
chr10	68770200	68770400	E36
chr10	68770400	68770600	E89
chr10	68770600	68771600	E2
chr10	68771600	68771800	E65
chr10	68771800	68772000	E64
chr10	68772000	68772200	E38
chr10	68772200	68773600	E65
chr10	68773600	68774000	E38
chr10	68774000	68774200	E17
chr10	68774200	68774800	E38
chr10	68774800	68775000	E16
chr10	68775000	68776400	E17
chr10	68776400	68777200	E38
chr10	68777200	68777400	E5
chr10	68777400	68779000	E4
chr10	68779000	68779200	E72
chr10	68779200	68779800	E2
chr10	68779800	68780000	E89
chr10	68780000	68780200	E38
chr10	68780200	68780400	E36
chr10	68780400	68781400	E38
chr10	68781400	68781600	E17
chr10	68781600	68782000	E85
chr10	68782000	68782200	E84
chr10	68782200	68782800	E85
chr10	68782800	68783800	E4
chr10	68783800	68784000	E5
chr10	68784000	68784200	E72
chr10	68784200	68785000	E2
chr10	68785000	68785200	E36
chr10	68785200	68786200	E2
chr10	68786200	68786400	E36
chr10	68786400	68786600	E38
chr10	68786600	68786800	E17
chr10	68786800	68787000	E37
chr10	68787000	68787200	E36
chr10	68787200	68787400	E89
chr10	68787400	68787600	E78
chr10	68787600	68790400	E4
chr10	68790400	68790800	E65
chr10	68790800	68791200	E57
chr10	68791200	68791400	E59
chr10	68791400	68791600	E57
chr10	68791600	68792000	E58
chr10	68792000	68792200	E57
chr10	68792200	68792400	E56
chr10	68792400	68793200	E59
chr10	68793200	68794200	E63
chr10	68794200	68794400	E64
chr10	68794400	68794600	E65
chr10	68794600	68795000	E64
chr10	68795000	68795400	E17
chr10	68795400	68795600	E58
chr10	68795600	68795800	E57
chr10	68795800	68796000	E69
chr10	68796000	68796200	E51
chr10	68796200	68796400	E68
chr10	68796400	68798000	E57
chr10	68798000	68798400	E17
chr10	68798400	68798600	E49
chr10	68798600	68798800	E69
chr10	68798800	68799400	E17
chr10	68799400	68799600	E58
chr10	68799600	68800400	E64
chr10	68800400	68800600	E77
chr10	68800600	68801200	E64
chr10	68801200	68801400	E63
chr10	68801400	68801600	E56
chr10	68801600	68801800	E58
chr10	68801800	68802000	E56
chr10	68802000	68802400	E58
chr10	68802400	68802600	E59
chr10	68802600	68802800	E60
chr10	68802800	68803000	E57
chr10	68803000	68803200	E60
chr10	68803200	68803400	E59
chr10	68803400	68803600	E14
chr10	68803600	68803800	E8
chr10	68803800	68804000	E30
chr10	68804000	68804400	E16
chr10	68804400	68804800	E29
chr10	68804800	68805000	E37
chr10	68805000	68805200	E38
chr10	68805200	68805400	E1
chr10	68805400	68805800	E57
chr10	68805800	68806000	E56
chr10	68806000	68806200	E58
chr10	68806200	68806600	E16
chr10	68806600	68806800	E17
chr10	68806800	68807200	E37
chr10	68807200	68807400	E36
chr10	68807400	68807600	E2
chr10	68807600	68807800	E36
chr10	68807800	68808400	E2
chr10	68808400	68808600	E36
chr10	68808600	68809000	E38
chr10	68809000	68809200	E37
chr10	68809200	68809600	E16
chr10	68809600	68809800	E37
chr10	68809800	68810000	E30
chr10	68810000	68810200	E14
chr10	68810200	68810600	E13
chr10	68810600	68811000	E15
chr10	68811000	68811200	E16
chr10	68811200	68811600	E37
chr10	68811600	68811800	E7
chr10	68811800	68812200	E6
chr10	68812200	68812400	E7
chr10	68812400	68812600	E38
chr10	68812600	68812800	E17
chr10	68812800	68813200	E38
chr10	68813200	68813400	E36
chr10	68813400	68814800	E2
chr10	68814800	68815000	E36
chr10	68815000	68818600	E2
chr10	68818600	68820200	E4
chr10	68820200	68820400	E70
chr10	68820400	68821000	E4
chr10	68821000	68821200	E38
chr10	68821200	68821400	E6
chr10	68821400	68821600	E37
chr10	68821600	68821800	E38
chr10	68821800	68822400	E17
chr10	68822400	68822600	E38
chr10	68822600	68822800	E72
chr10	68822800	68823200	E66
chr10	68823200	68823400	E67
chr10	68823400	68823600	E66
chr10	68823600	68823800	E65
chr10	68823800	68824000	E64
chr10	68824000	68825400	E65
chr10	68825400	68825800	E64
chr10	68825800	68826200	E65
chr10	68826200	68826400	E64
chr10	68826400	68826600	E58
chr10	68826600	68826800	E57
chr10	68826800	68827400	E65
chr10	68827400	68827600	E64
chr10	68827600	68827800	E63
chr10	68827800	68828000	E64
chr10	68828000	68828200	E70
chr10	68828200	68828800	E64
chr10	68828800	68829600	E65
chr10	68829600	68830000	E58
chr10	68830000	68830200	E57
chr10	68830200	68830400	E60
chr10	68830400	68830600	E59
chr10	68830600	68831200	E17
chr10	68831200	68831600	E65
chr10	68831600	68832000	E64
chr10	68832000	68832200	E57
chr10	68832200	68832600	E58
chr10	68832600	68832800	E59
chr10	68832800	68833800	E57
chr10	68833800	68834600	E65
chr10	68834600	68834800	E58
chr10	68834800	68835000	E57
chr10	68835000	68835200	E58
chr10	68835200	68835400	E56
chr10	68835400	68835800	E58
chr10	68835800	68836000	E60
chr10	68836000	68836200	E61
chr10	68836200	68836400	E58
chr10	68836400	68836600	E57
chr10	68836600	68836800	E51
chr10	68836800	68837000	E53
chr10	68837000	68837200	E63
chr10	68837200	68837400	E64
chr10	68837400	68837800	E65
chr10	68837800	68838000	E64
chr10	68838000	68838200	E63
chr10	68838200	68838400	E64
chr10	68838400	68838800	E63
chr10	68838800	68839000	E29
chr10	68839000	68839200	E59
chr10	68839200	68839400	E60
chr10	68839400	68839600	E56
chr10	68839600	68839800	E53
chr10	68839800	68840000	E56
chr10	68840000	68840200	E59
chr10	68840200	68840400	E57
chr10	68840400	68840600	E67
chr10	68840600	68841400	E66
chr10	68841400	68841600	E67
chr10	68841600	68841800	E66
chr10	68841800	68842000	E65
chr10	68842000	68842200	E64
chr10	68842200	68842600	E65
chr10	68842600	68842800	E64
chr10	68842800	68845400	E65
chr10	68845400	68845800	E70
chr10	68845800	68846200	E38
chr10	68846200	68846400	E37
chr10	68846400	68846600	E38
chr10	68846600	68847000	E29
chr10	68847000	68847400	E38
chr10	68847400	68848000	E36
chr10	68848000	68848200	E38
chr10	68848200	68848600	E36
chr10	68848600	68850000	E2
chr10	68850000	68850400	E36
chr10	68850400	68850600	E89
chr10	68850600	68851000	E36
chr10	68851000	68851200	E38
chr10	68851200	68851400	E2
chr10	68851400	68851600	E36
chr10	68851600	68851800	E2
chr10	68851800	68852200	E36
chr10	68852200	68853600	E2
chr10	68853600	68853800	E36
chr10	68853800	68854800	E2
chr10	68854800	68855400	E38
chr10	68855400	68855600	E37
chr10	68855600	68856000	E35
chr10	68856000	68856600	E18
chr10	68856600	68856800	E28
chr10	68856800	68857400	E35
chr10	68857400	68857600	E27
chr10	68857600	68857800	E28
chr10	68857800	68858000	E18
chr10	68858000	68858200	E20
chr10	68858200	68858600	E19
chr10	68858600	68858800	E27
chr10	68858800	68859400	E18
chr10	68859400	68859800	E35
chr10	68859800	68860000	E18
chr10	68860000	68860400	E16
chr10	68860400	68860600	E15
chr10	68860600	68861400	E17
chr10	68861400	68861800	E38
chr10	68861800	68862200	E2
chr10	68862200	68862600	E38
chr10	68862600	68862800	E36
chr10	68862800	68863000	E37
chr10	68863000	68863200	E36
chr10	68863200	68863800	E38
chr10	68863800	68864000	E36
chr10	68864000	68864200	E37
chr10	68864200	68864600	E38
chr10	68864600	68865600	E2
chr10	68865600	68865800	E36
chr10	68865800	68866400	E38
chr10	68866400	68867000	E17
chr10	68867000	68867400	E57
chr10	68867400	68867600	E64
chr10	68867600	68867800	E63
chr10	68867800	68868000	E57
chr10	68868000	68868200	E65
chr10	68868200	68868600	E57
chr10	68868600	68869000	E65
chr10	68869000	68869400	E64
chr10	68869400	68869600	E70
chr10	68869600	68870200	E65
chr10	68870200	68870600	E57
chr10	68870600	68871000	E56
chr10	68871000	68871600	E59
chr10	68871600	68871800	E56
chr10	68871800	68872400	E59
chr10	68872400	68872800	E60
chr10	68872800	68873000	E56
chr10	68873000	68873200	E58
chr10	68873200	68873800	E60
chr10	68873800	68874600	E65
chr10	68874600	68874800	E58
chr10	68874800	68875000	E64
chr10	68875000	68875600	E65
chr10	68875600	68875800	E57
chr10	68875800	68876800	E65
chr10	68876800	68877000	E64
chr10	68877000	68877200	E65
chr10	68877200	68877400	E17
chr10	68877400	68878600	E38
chr10	68878600	68879000	E17
chr10	68879000	68879400	E16
chr10	68879400	68879600	E18
chr10	68879600	68879800	E16
chr10	68879800	68880200	E17
chr10	68880200	68880400	E38
chr10	68880400	68880600	E17
chr10	68880600	68881000	E38
chr10	68881000	68882200	E2
chr10	68882200	68882600	E35
chr10	68882600	68883000	E89
chr10	68883000	68883200	E36
chr10	68883200	68887200	E2
chr10	68887200	68887400	E36
chr10	68887400	68888200	E2
chr10	68888200	68888400	E89
chr10	68888400	68890000	E2
chr10	68890000	68890200	E89
chr10	68890200	68896600	E2
chr10	68896600	68897000	E35
chr10	68897000	68897400	E36
chr10	68897400	68900400	E2
chr10	68900400	68900600	E35
chr10	68900600	68900800	E34
chr10	68900800	68901200	E35
chr10	68901200	68901400	E34
chr10	68901400	68903800	E2
chr10	68903800	68904000	E78
chr10	68904000	68908000	E2
chr10	68908000	68908200	E36
chr10	68908200	68910000	E2
chr10	68910000	68910400	E35
chr10	68910400	68910800	E18
chr10	68910800	68911200	E19
chr10	68911200	68911400	E21
chr10	68911400	68911600	E26
chr10	68911600	68911800	E27
chr10	68911800	68912000	E29
chr10	68912000	68912200	E28
chr10	68912200	68912600	E18
chr10	68912600	68913000	E35
chr10	68913000	68924000	E2
chr10	68924000	68924200	E36
chr10	68924200	68924400	E2
chr10	68924400	68924600	E36
chr10	68924600	68925800	E2
chr10	68925800	68926200	E36
chr10	68926200	68926600	E2
chr10	68926600	68926800	E5
chr10	68926800	68931800	E4
chr10	68931800	68932000	E2
chr10	68932000	68932200	E38
chr10	68932200	68932400	E36
chr10	68932400	68932600	E74
chr10	68932600	68933000	E38
chr10	68933000	68933200	E36
chr10	68933200	68933600	E38
chr10	68933600	68933800	E78
chr10	68933800	68934200	E35
chr10	68934200	68934400	E34
chr10	68934400	68934600	E35
chr10	68934600	68935000	E18
chr10	68935000	68935200	E20
chr10	68935200	68935400	E28
chr10	68935400	68935600	E20
chr10	68935600	68936000	E19
chr10	68936000	68936200	E28
chr10	68936200	68936600	E34
chr10	68936600	68937000	E35
chr10	68937000	68937400	E34
chr10	68937400	68938200	E35
chr10	68938200	68939400	E2
chr10	68939400	68940000	E35
chr10	68940000	68940600	E34
chr10	68940600	68940800	E36
chr10	68940800	68944400	E2
chr10	68944400	68944600	E36
chr10	68944600	68948400	E2
chr10	68948400	68952200	E3
chr10	68952200	68956400	E2
chr10	68956400	68956600	E36
chr10	68956600	68957600	E2
chr10	68957600	68957800	E17
chr10	68957800	68958200	E37
chr10	68958200	68958600	E29
chr10	68958600	68958800	E37
chr10	68958800	68959600	E38
chr10	68959600	68959800	E36
chr10	68959800	68960200	E2
chr10	68960200	68960400	E36
chr10	68960400	68960800	E2
chr10	68960800	68961000	E72
chr10	68961000	68962200	E2
chr10	68962200	68962400	E36
chr10	68962400	68971400	E2
chr10	68971400	68971600	E36
chr10	68971600	68973800	E2
chr10	68973800	68974000	E36
chr10	68974000	68975000	E2
chr10	68975000	68975400	E36
chr10	68975400	68975800	E2
chr10	68975800	68976000	E36
chr10	68976000	68982800	E2
chr10	68982800	68983000	E36
chr10	68983000	68983400	E2
chr10	68983400	68983800	E36
chr10	68983800	68984800	E38
chr10	68984800	68985000	E36
chr10	68985000	68989200	E2
chr10	68989200	68989400	E87
chr10	68989400	68990400	E2
chr10	68990400	68990800	E34
chr10	68990800	68991400	E5
chr10	68991400	68991800	E4
chr10	68991800	68999400	E3
chr10	68999400	69002200	E2
chr10	69002200	69002400	E5
chr10	69002400	69002600	E72
chr10	69002600	69005600	E4
chr10	69005600	69005800	E39
chr10	69005800	69010400	E4
chr10	69010400	69010600	E78
chr10	69010600	69010800	E38
chr10	69010800	69011000	E4
chr10	69011000	69011200	E2
chr10	69011200	69012800	E4
chr10	69012800	69015200	E2
chr10	69015200	69015400	E36
chr10	69015400	69015800	E2
chr10	69015800	69016000	E36
chr10	69016000	69017000	E2
chr10	69017000	69017200	E36
chr10	69017200	69017800	E2
chr10	69017800	69018000	E36
chr10	69018000	69024800	E2
chr10	69024800	69025200	E5
chr10	69025200	69025400	E38
chr10	69025400	69025600	E36
chr10	69025600	69025800	E40
chr10	69025800	69029200	E2
chr10	69029200	69029400	E36
chr10	69029400	69029600	E2
chr10	69029600	69029800	E36
chr10	69029800	69030400	E2
chr10	69030400	69036800	E4
chr10	69036800	69037200	E5
chr10	69037200	69038400	E4
chr10	69038400	69041000	E3
chr10	69041000	69041200	E39
chr10	69041200	69045800	E3
chr10	69045800	69046000	E73
chr10	69046000	69061600	E3
chr10	69061600	69062400	E2
chr10	69062400	69062600	E36
chr10	69062600	69062800	E38
chr10	69062800	69063000	E17
chr10	69063000	69063200	E37
chr10	69063200	69063400	E38
chr10	69063400	69063600	E36
chr10	69063600	69066200	E2
chr10	69066200	69066800	E36
chr10	69066800	69070400	E2
chr10	69070400	69070600	E89
chr10	69070600	69074600	E2
chr10	69074600	69074800	E36
chr10	69074800	69075200	E38
chr10	69075200	69076000	E17
chr10	69076000	69076200	E38
chr10	69076200	69076400	E36
chr10	69076400	69076600	E38
chr10	69076600	69076800	E36
chr10	69076800	69078800	E2
chr10	69078800	69084000	E3
chr10	69084000	69084400	E39
chr10	69084400	69085400	E3
chr10	69085400	69086000	E65
chr10	69086000	69086200	E64
chr10	69086200	69086400	E58
chr10	69086400	69086600	E64
chr10	69086600	69086800	E57
chr10	69086800	69087000	E59
chr10	69087000	69087200	E60
chr10	69087200	69087800	E53
chr10	69087800	69088000	E54
chr10	69088000	69088200	E67
chr10	69088200	69088400	E54
chr10	69088400	69088600	E57
chr10	69088600	69090200	E65
chr10	69090200	69090400	E64
chr10	69090400	69090800	E63
chr10	69090800	69091000	E37
chr10	69091000	69091400	E29
chr10	69091400	69091600	E17
chr10	69091600	69091800	E16
chr10	69091800	69092200	E17
chr10	69092200	69092400	E37
chr10	69092400	69093800	E38
chr10	69093800	69094200	E6
chr10	69094200	69094400	E1
chr10	69094400	69106400	E3
chr10	69106400	69106600	E39
chr10	69106600	69106800	E2
chr10	69106800	69107000	E3
chr10	69107000	69107200	E2
chr10	69107200	69109600	E3
chr10	69109600	69113800	E2
chr10	69113800	69114200	E89
chr10	69114200	69121200	E2
chr10	69121200	69121400	E89
chr10	69121400	69121600	E17
chr10	69121600	69121800	E57
chr10	69121800	69122000	E58
chr10	69122000	69122200	E54
chr10	69122200	69122800	E57
chr10	69122800	69123000	E58
chr10	69123000	69123200	E57
chr10	69123200	69125600	E65
chr10	69125600	69125800	E1
chr10	69125800	69126200	E38
chr10	69126200	69126400	E37
chr10	69126400	69128800	E65
chr10	69128800	69129600	E3
chr10	69129600	69129800	E39
chr10	69129800	69136800	E3
chr10	69136800	69137000	E73
chr10	69137000	69138600	E3
chr10	69138600	69139000	E39
chr10	69139000	69140000	E3
chr10	69140000	69141600	E2
chr10	69141600	69141800	E77
chr10	69141800	69144200	E3
chr10	69144200	69144400	E39
chr10	69144400	69144600	E40
chr10	69144600	69145000	E41
chr10	69145000	69145200	E39
chr10	69145200	69146600	E4
chr10	69146600	69146800	E38
chr10	69146800	69147000	E7
chr10	69147000	69147400	E37
chr10	69147400	69147600	E36
chr10	69147600	69148200	E2
chr10	69148200	69155000	E3
chr10	69155000	69155400	E39
chr10	69155400	69160200	E3
chr10	69160200	69160400	E39
chr10	69160400	69163200	E3
chr10	69163200	69163400	E39
chr10	69163400	69179000	E3
chr10	69179000	69179200	E73
chr10	69179200	69180200	E3
chr10	69180200	69181000	E2
chr10	69181000	69181200	E36
chr10	69181200	69182200	E2
chr10	69182200	69182400	E35
chr10	69182400	69182600	E78
chr10	69182600	69182800	E35
chr10	69182800	69183000	E34
chr10	69183000	69183200	E35
chr10	69183200	69183600	E34
chr10	69183600	69184200	E35
chr10	69184200	69186000	E2
chr10	69186000	69186200	E36
chr10	69186200	69188600	E2
chr10	69188600	69188800	E36
chr10	69188800	69189200	E2
chr10	69189200	69189400	E36
chr10	69189400	69189800	E37
chr10	69189800	69190000	E17
chr10	69190000	69190200	E37
chr10	69190200	69197400	E2
chr10	69197400	69197800	E35
chr10	69197800	69198000	E89
chr10	69198000	69198200	E35
chr10	69198200	69198600	E33
chr10	69198600	69198800	E32
chr10	69198800	69199000	E33
chr10	69199000	69199200	E34
chr10	69199200	69199400	E35
chr10	69199400	69200000	E2
chr10	69200000	69212800	E3
chr10	69212800	69213400	E87
chr10	69213400	69214000	E2
chr10	69214000	69214200	E36
chr10	69214200	69215000	E38
chr10	69215000	69215200	E36
chr10	69215200	69217200	E2
chr10	69217200	69220000	E3
chr10	69220000	69220200	E39
chr10	69220200	69225000	E3
chr10	69225000	69225200	E39
chr10	69225200	69229000	E3
chr10	69229000	69232400	E2
chr10	69232400	69232600	E89
chr10	69232600	69233600	E2
chr10	69233600	69233800	E36
chr10	69233800	69236600	E2
chr10	69236600	69240800	E4
chr10	69240800	69241000	E39
chr10	69241000	69245400	E3
chr10	69245400	69245800	E2
chr10	69245800	69246000	E5
chr10	69246000	69251200	E2
chr10	69251200	69251400	E36
chr10	69251400	69252400	E2
chr10	69252400	69252600	E36
chr10	69252600	69253600	E2
chr10	69253600	69254000	E36
chr10	69254000	69255000	E2
chr10	69255000	69255200	E89
chr10	69255200	69255600	E2
chr10	69255600	69265200	E3
chr10	69265200	69266000	E2
chr10	69266000	69266200	E87
chr10	69266200	69266400	E88
chr10	69266400	69267200	E87
chr10	69267200	69269200	E2
chr10	69269200	69277800	E3
chr10	69277800	69278400	E2
chr10	69278400	69278600	E35
chr10	69278600	69279000	E34
chr10	69279000	69279800	E35
chr10	69279800	69280000	E89
chr10	69280000	69280200	E34
chr10	69280200	69280400	E18
chr10	69280400	69280600	E19
chr10	69280600	69280800	E21
chr10	69280800	69281000	E18
chr10	69281000	69281200	E19
chr10	69281200	69281600	E26
chr10	69281600	69281800	E27
chr10	69281800	69282200	E18
chr10	69282200	69282800	E87
chr10	69282800	69283400	E18
chr10	69283400	69284400	E2
chr10	69284400	69285000	E35
chr10	69285000	69285200	E18
chr10	69285200	69285800	E28
chr10	69285800	69286200	E35
chr10	69286200	69286600	E28
chr10	69286600	69286800	E27
chr10	69286800	69287000	E34
chr10	69287000	69287600	E35
chr10	69287600	69287800	E18
chr10	69287800	69288200	E35
chr10	69288200	69295800	E2
chr10	69295800	69296000	E36
chr10	69296000	69302800	E2
chr10	69302800	69303000	E36
chr10	69303000	69303400	E2
chr10	69303400	69303600	E36
chr10	69303600	69310800	E2
chr10	69310800	69311000	E89
chr10	69311000	69313000	E2
chr10	69313000	69328400	E3
chr10	69328400	69330200	E2
chr10	69330200	69330400	E36
chr10	69330400	69334000	E2
chr10	69334000	69361200	E3
chr10	69361200	69361400	E73
chr10	69361400	69362200	E3
chr10	69362200	69362400	E39
chr10	69362400	69365600	E4
chr10	69365600	69365800	E78
chr10	69365800	69366400	E38
chr10	69366400	69366600	E1
chr10	69366600	69368600	E2
chr10	69368600	69368800	E34
chr10	69368800	69369000	E18
chr10	69369000	69369200	E27
chr10	69369200	69369400	E26
chr10	69369400	69369600	E20
chr10	69369600	69369800	E19
chr10	69369800	69370200	E28
chr10	69370200	69371000	E35
chr10	69371000	69373000	E2
chr10	69373000	69378000	E3
chr10	69378000	69378200	E39
chr10	69378200	69380800	E3
chr10	69380800	69384200	E2
chr10	69384200	69384400	E36
chr10	69384400	69384600	E2
chr10	69384600	69385000	E36
chr10	69385000	69386800	E2
chr10	69386800	69387000	E36
chr10	69387000	69387200	E72
chr10	69387200	69387600	E2
chr10	69387600	69388000	E35
chr10	69388000	69388200	E28
chr10	69388200	69388800	E19
chr10	69388800	69389000	E18
chr10	69389000	69389200	E26
chr10	69389200	69389400	E32
chr10	69389400	69389800	E33
chr10	69389800	69390000	E34
chr10	69390000	69390600	E35
chr10	69390600	69394800	E2
chr10	69394800	69399200	E3
chr10	69399200	69399800	E2
chr10	69399800	69403600	E3
chr10	69403600	69406400	E2
chr10	69406400	69406600	E78
chr10	69406600	69406800	E89
chr10	69406800	69407200	E2
chr10	69407200	69407600	E35
chr10	69407600	69407800	E34
chr10	69407800	69408200	E35
chr10	69408200	69408600	E34
chr10	69408600	69408800	E35
chr10	69408800	69409000	E87
chr10	69409000	69409200	E18
chr10	69409200	69409600	E2
chr10	69409600	69409800	E78
chr10	69409800	69410000	E72
chr10	69410000	69416000	E2
chr10	69416000	69416800	E35
chr10	69416800	69417000	E34
chr10	69417000	69417200	E35
chr10	69417200	69417400	E34
chr10	69417400	69417600	E28
chr10	69417600	69417800	E18
chr10	69417800	69418000	E26
chr10	69418000	69418200	E18
chr10	69418200	69418600	E28
chr10	69418600	69418800	E35
chr10	69418800	69419000	E18
chr10	69419000	69419200	E28
chr10	69419200	69419600	E27
chr10	69419600	69419800	E19
chr10	69419800	69420000	E18
chr10	69420000	69420600	E28
chr10	69420600	69421200	E18
chr10	69421200	69421600	E19
chr10	69421600	69421800	E21
chr10	69421800	69423000	E22
chr10	69423000	69423600	E23
chr10	69423600	69423800	E22
chr10	69423800	69424000	E21
chr10	69424000	69424800	E22
chr10	69424800	69425000	E23
chr10	69425000	69425200	E22
chr10	69425200	69425400	E23
chr10	69425400	69426200	E22
chr10	69426200	69426400	E21
chr10	69426400	69426800	E22
chr10	69426800	69427200	E19
chr10	69427200	69427400	E18
chr10	69427400	69427800	E35
chr10	69427800	69428000	E18
chr10	69428000	69428200	E35
chr10	69428200	69429000	E34
chr10	69429000	69429400	E35
chr10	69429400	69429600	E34
chr10	69429600	69430000	E18
chr10	69430000	69430400	E35
chr10	69430400	69435800	E2
chr10	69435800	69436000	E18
chr10	69436000	69436200	E19
chr10	69436200	69436400	E26
chr10	69436400	69436600	E25
chr10	69436600	69436800	E26
chr10	69436800	69437000	E27
chr10	69437000	69438800	E35
chr10	69438800	69439800	E2
chr10	69439800	69455400	E3
chr10	69455400	69455800	E87
chr10	69455800	69456200	E88
chr10	69456200	69456400	E87
chr10	69456400	69457200	E35
chr10	69457200	69457400	E28
chr10	69457400	69457600	E18
chr10	69457600	69457800	E20
chr10	69457800	69458200	E88
chr10	69458200	69458400	E3
chr10	69458400	69458600	E39
chr10	69458600	69513800	E3
chr10	69513800	69514000	E73
chr10	69514000	69521600	E3
chr10	69521600	69521800	E39
chr10	69521800	69522000	E3
chr10	69522000	69522200	E39
chr10	69522200	69522400	E41
chr10	69522400	69522600	E42
chr10	69522600	69522800	E30
chr10	69522800	69523000	E20
chr10	69523000	69523200	E22
chr10	69523200	69523400	E23
chr10	69523400	69524200	E12
chr10	69524200	69525000	E11
chr10	69525000	69525400	E14
chr10	69525400	69525600	E56
chr10	69525600	69525800	E55
chr10	69525800	69526000	E5
chr10	69526000	69530000	E4
chr10	69530000	69530400	E90
chr10	69530400	69532200	E38
chr10	69532200	69532400	E40
chr10	69532400	69532600	E42
chr10	69532600	69532800	E41
chr10	69532800	69533000	E40
chr10	69533000	69533400	E41
chr10	69533400	69533600	E40
chr10	69533600	69536400	E4
chr10	69536400	69536600	E5
chr10	69536600	69536800	E72
chr10	69536800	69538000	E2
chr10	69538000	69538600	E35
chr10	69538600	69538800	E34
chr10	69538800	69539000	E18
chr10	69539000	69539200	E28
chr10	69539200	69539400	E26
chr10	69539400	69539800	E22
chr10	69539800	69540000	E20
chr10	69540000	69540200	E18
chr10	69540200	69540800	E35
chr10	69540800	69541000	E72
chr10	69541000	69542400	E2
chr10	69542400	69542600	E36
chr10	69542600	69542800	E38
chr10	69542800	69543000	E86
chr10	69543000	69543200	E41
chr10	69543200	69543400	E42
chr10	69543400	69543600	E41
chr10	69543600	69544000	E42
chr10	69544000	69544200	E41
chr10	69544200	69544400	E43
chr10	69544400	69544800	E42
chr10	69544800	69545000	E41
chr10	69545000	69545400	E40
chr10	69545400	69550000	E4
chr10	69550000	69550400	E65
chr10	69550400	69550800	E56
chr10	69550800	69551000	E59
chr10	69551000	69551200	E58
chr10	69551200	69551400	E57
chr10	69551400	69551600	E58
chr10	69551600	69552000	E64
chr10	69552000	69552200	E66
chr10	69552200	69552800	E65
chr10	69552800	69553600	E4
chr10	69553600	69560200	E3
chr10	69560200	69560400	E73
chr10	69560400	69560800	E3
chr10	69560800	69561000	E73
chr10	69561000	69567600	E3
chr10	69567600	69571200	E4
chr10	69571200	69571400	E5
chr10	69571400	69571800	E4
chr10	69571800	69572200	E5
chr10	69572200	69575200	E4
chr10	69575200	69575400	E38
chr10	69575400	69575600	E37
chr10	69575600	69575800	E16
chr10	69575800	69577800	E65
chr10	69577800	69578000	E57
chr10	69578000	69578200	E58
chr10	69578200	69578400	E57
chr10	69578400	69578600	E58
chr10	69578600	69579000	E57
chr10	69579000	69579800	E65
chr10	69579800	69580000	E64
chr10	69580000	69583000	E65
chr10	69583000	69583200	E58
chr10	69583200	69583400	E64
chr10	69583400	69583800	E65
chr10	69583800	69586600	E3
chr10	69586600	69587600	E2
chr10	69587600	69588200	E38
chr10	69588200	69588600	E17
chr10	69588600	69588800	E29
chr10	69588800	69589000	E60
chr10	69589000	69589200	E53
chr10	69589200	69589400	E56
chr10	69589400	69590800	E65
chr10	69590800	69591000	E2
chr10	69591000	69591400	E4
chr10	69591400	69591600	E78
chr10	69591600	69594800	E2
chr10	69594800	69595000	E36
chr10	69595000	69595200	E38
chr10	69595200	69595400	E1
chr10	69595400	69595600	E38
chr10	69595600	69595800	E16
chr10	69595800	69596000	E29
chr10	69596000	69596200	E18
chr10	69596200	69596600	E16
chr10	69596600	69596800	E38
chr10	69596800	69597400	E17
chr10	69597400	69597600	E16
chr10	69597600	69598000	E14
chr10	69598000	69598200	E15
chr10	69598200	69598400	E14
chr10	69598400	69598600	E50
chr10	69598600	69598800	E55
chr10	69598800	69599000	E66
chr10	69599000	69599200	E65
chr10	69599200	69599400	E70
chr10	69599400	69599600	E78
chr10	69599600	69607200	E3
chr10	69607200	69608600	E65
chr10	69608600	69608800	E57
chr10	69608800	69609000	E56
chr10	69609000	69609200	E11
chr10	69609200	69609800	E12
chr10	69609800	69610000	E10
chr10	69610000	69610200	E50
chr10	69610200	69610400	E49
chr10	69610400	69610600	E78
chr10	69610600	69611000	E2
chr10	69611000	69611200	E36
chr10	69611200	69613000	E2
chr10	69613000	69613200	E36
chr10	69613200	69614800	E2
chr10	69614800	69615000	E35
chr10	69615000	69615200	E17
chr10	69615200	69615600	E30
chr10	69615600	69615800	E16
chr10	69615800	69616000	E36
chr10	69616000	69618400	E2
chr10	69618400	69618600	E36
chr10	69618600	69621200	E2
chr10	69621200	69621400	E36
chr10	69621400	69623000	E2
chr10	69623000	69623200	E89
chr10	69623200	69624000	E2
chr10	69624000	69624200	E38
chr10	69624200	69624400	E40
chr10	69624400	69624600	E38
chr10	69624600	69625000	E41
chr10	69625000	69625200	E40
chr10	69625200	69625400	E39
chr10	69625400	69642800	E3
chr10	69642800	69643000	E5
chr10	69643000	69643200	E38
chr10	69643200	69643400	E17
chr10	69643400	69643600	E16
chr10	69643600	69644200	E12
chr10	69644200	69644400	E81
chr10	69644400	69644800	E80
chr10	69644800	69645200	E12
chr10	69645200	69645400	E13
chr10	69645400	69645600	E14
chr10	69645600	69645800	E15
chr10	69645800	69646000	E50
chr10	69646000	69646200	E68
chr10	69646200	69646400	E69
chr10	69646400	69647200	E4
chr10	69647200	69647600	E72
chr10	69647600	69648200	E2
chr10	69648200	69648400	E38
chr10	69648400	69648600	E86
chr10	69648600	69648800	E75
chr10	69648800	69649000	E17
chr10	69649000	69649200	E57
chr10	69649200	69649400	E56
chr10	69649400	69649600	E58
chr10	69649600	69649800	E56
chr10	69649800	69650000	E58
chr10	69650000	69650200	E57
chr10	69650200	69650800	E65
chr10	69650800	69651000	E39
chr10	69651000	69659200	E3
chr10	69659200	69662600	E2
chr10	69662600	69662800	E5
chr10	69662800	69663800	E2
chr10	69663800	69664000	E36
chr10	69664000	69664400	E2
chr10	69664400	69664800	E1
chr10	69664800	69668200	E2
chr10	69668200	69668600	E36
chr10	69668600	69669000	E38
chr10	69669000	69669600	E6
chr10	69669600	69670000	E78
chr10	69670000	69671000	E38
chr10	69671000	69671200	E6
chr10	69671200	69671600	E38
chr10	69671600	69671800	E6
chr10	69671800	69672400	E38
chr10	69672400	69672600	E36
chr10	69672600	69672800	E38
chr10	69672800	69673000	E17
chr10	69673000	69673600	E38
chr10	69673600	69673800	E36
chr10	69673800	69674000	E38
chr10	69674000	69674200	E6
chr10	69674200	69674800	E38
chr10	69674800	69675200	E2
chr10	69675200	69675400	E36
chr10	69675400	69677200	E2
chr10	69677200	69677400	E36
chr10	69677400	69678400	E38
chr10	69678400	69678600	E6
chr10	69678600	69678800	E5
chr10	69678800	69679200	E4
chr10	69679200	69679400	E78
chr10	69679400	69679600	E36
chr10	69679600	69679800	E38
chr10	69679800	69680000	E36
chr10	69680000	69682000	E2
chr10	69682000	69682200	E36
chr10	69682200	69683200	E2
chr10	69683200	69683600	E78
chr10	69683600	69685000	E2
chr10	69685000	69685200	E36
chr10	69685200	69685600	E2
chr10	69685600	69685800	E36
chr10	69685800	69689000	E2
chr10	69689000	69689200	E36
chr10	69689200	69690600	E2
chr10	69690600	69690800	E72
chr10	69690800	69691200	E4
chr10	69691200	69691400	E5
chr10	69691400	69691600	E72
chr10	69691600	69692400	E2
chr10	69692400	69692800	E36
chr10	69692800	69693000	E38
chr10	69693000	69693200	E40
chr10	69693200	69693400	E16
chr10	69693400	69693600	E15
chr10	69693600	69693800	E14
chr10	69693800	69694000	E15
chr10	69694000	69694200	E43
chr10	69694200	69694400	E42
chr10	69694400	69694600	E43
chr10	69694600	69695000	E42
chr10	69695000	69695200	E43
chr10	69695200	69695400	E42
chr10	69695400	69695600	E43
chr10	69695600	69696000	E42
chr10	69696000	69696200	E40
chr10	69696200	69696400	E41
chr10	69696400	69696600	E40
chr10	69696600	69697000	E39
chr10	69697000	69707000	E3
chr10	69707000	69707200	E39
chr10	69707200	69710800	E2
chr10	69710800	69711000	E36
chr10	69711000	69711400	E2
chr10	69711400	69711600	E36
chr10	69711600	69716800	E2
chr10	69716800	69717000	E39
chr10	69717000	69717400	E2
chr10	69717400	69727800	E3
chr10	69727800	69728600	E2
chr10	69728600	69728800	E36
chr10	69728800	69729200	E2
chr10	69729200	69729400	E72
chr10	69729400	69729600	E34
chr10	69729600	69729800	E37
chr10	69729800	69730000	E36
chr10	69730000	69736000	E2
chr10	69736000	69736200	E35
chr10	69736200	69736400	E28
chr10	69736400	69736600	E27
chr10	69736600	69737000	E26
chr10	69737000	69737600	E34
chr10	69737600	69738000	E35
chr10	69738000	69738200	E34
chr10	69738200	69738400	E5
chr10	69738400	69739000	E4
chr10	69739000	69749000	E3
chr10	69749000	69749200	E39
chr10	69749200	69751200	E3
chr10	69751200	69751600	E2
chr10	69751600	69758000	E3
chr10	69758000	69758200	E65
chr10	69758200	69759400	E4
chr10	69759400	69769200	E3
chr10	69769200	69769800	E65
chr10	69769800	69770000	E67
chr10	69770000	69770200	E54
chr10	69770200	69770400	E49
chr10	69770400	69770600	E50
chr10	69770600	69771000	E87
chr10	69771000	69771400	E2
chr10	69771400	69771600	E5
chr10	69771600	69773000	E4
chr10	69773000	69774800	E2
chr10	69774800	69775000	E36
chr10	69775000	69785200	E2
chr10	69785200	69785400	E36
chr10	69785400	69793200	E2
chr10	69793200	69793400	E36
chr10	69793400	69793800	E2
chr10	69793800	69794000	E36
chr10	69794000	69800400	E2
chr10	69800400	69800600	E72
chr10	69800600	69806000	E2
chr10	69806000	69807400	E35
chr10	69807400	69807600	E18
chr10	69807600	69807800	E35
chr10	69807800	69808000	E33
chr10	69808000	69808200	E28
chr10	69808200	69808600	E27
chr10	69808600	69808800	E19
chr10	69808800	69810000	E88
chr10	69810000	69810600	E87
chr10	69810600	69813000	E2
chr10	69813000	69813600	E87
chr10	69813600	69813800	E38
chr10	69813800	69814400	E17
chr10	69814400	69814800	E38
chr10	69814800	69815000	E36
chr10	69815000	69816600	E2
chr10	69816600	69816800	E36
chr10	69816800	69818000	E2
chr10	69818000	69818200	E36
chr10	69818200	69819600	E2
chr10	69819600	69819800	E35
chr10	69819800	69820200	E28
chr10	69820200	69821200	E35
chr10	69821200	69822800	E2
chr10	69822800	69823000	E90
chr10	69823000	69823800	E2
chr10	69823800	69824000	E78
chr10	69824000	69824200	E4
chr10	69824200	69824400	E5
chr10	69824400	69824800	E38
chr10	69824800	69825000	E17
chr10	69825000	69825400	E65
chr10	69825400	69826800	E64
chr10	69826800	69827000	E63
chr10	69827000	69827200	E64
chr10	69827200	69827600	E77
chr10	69827600	69827800	E65
chr10	69827800	69828000	E64
chr10	69828000	69828400	E89
chr10	69828400	69828600	E35
chr10	69828600	69829000	E34
chr10	69829000	69829400	E38
chr10	69829400	69830400	E69
chr10	69830400	69830600	E38
chr10	69830600	69831000	E37
chr10	69831000	69831200	E38
chr10	69831200	69831600	E17
chr10	69831600	69832000	E38
chr10	69832000	69833600	E17
chr10	69833600	69833800	E16
chr10	69833800	69834000	E15
chr10	69834000	69834200	E14
chr10	69834200	69834400	E11
chr10	69834400	69835000	E12
chr10	69835000	69835200	E14
chr10	69835200	69835400	E12
chr10	69835400	69835600	E11
chr10	69835600	69835800	E50
chr10	69835800	69836000	E17
chr10	69836000	69836400	E69
chr10	69836400	69836600	E38
chr10	69836600	69842000	E4
chr10	69842000	69842400	E65
chr10	69842400	69842800	E58
chr10	69842800	69843000	E57
chr10	69843000	69843200	E59
chr10	69843200	69843400	E57
chr10	69843400	69843600	E59
chr10	69843600	69843800	E58
chr10	69843800	69844000	E57
chr10	69844000	69844400	E56
chr10	69844400	69844600	E59
chr10	69844600	69844800	E53
chr10	69844800	69845000	E58
chr10	69845000	69845200	E63
chr10	69845200	69845400	E69
chr10	69845400	69845600	E65
chr10	69845600	69848600	E4
chr10	69848600	69848800	E39
chr10	69848800	69857000	E3
chr10	69857000	69857400	E39
chr10	69857400	69868200	E3
chr10	69868200	69868400	E39
chr10	69868400	69896000	E3
chr10	69896000	69896200	E39
chr10	69896200	69900000	E3
chr10	69900000	69900200	E39
chr10	69900200	69908000	E3
chr10	69908000	69908400	E65
chr10	69908400	69908600	E57
chr10	69908600	69908800	E58
chr10	69908800	69909000	E17
chr10	69909000	69909800	E2
chr10	69909800	69910000	E36
chr10	69910000	69912000	E2
chr10	69912000	69912200	E36
chr10	69912200	69912800	E38
chr10	69912800	69913000	E37
chr10	69913000	69913200	E16
chr10	69913200	69913400	E14
chr10	69913400	69913600	E13
chr10	69913600	69914000	E21
chr10	69914000	69914400	E25
chr10	69914400	69914600	E30
chr10	69914600	69914800	E49
chr10	69914800	69915200	E6
chr10	69915200	69915400	E37
chr10	69915400	69915800	E35
chr10	69915800	69916000	E29
chr10	69916000	69916200	E28
chr10	69916200	69916600	E18
chr10	69916600	69916800	E35
chr10	69916800	69917200	E2
chr10	69917200	69932800	E3
chr10	69932800	69933200	E39
chr10	69933200	69935800	E4
chr10	69935800	69936200	E78
chr10	69936200	69937400	E2
chr10	69937400	69937600	E36
chr10	69937600	69938800	E2
chr10	69938800	69939000	E35
chr10	69939000	69939200	E34
chr10	69939200	69939400	E2
chr10	69939400	69950000	E3
chr10	69950000	69951000	E65
chr10	69951000	69951200	E55
chr10	69951200	69951400	E65
chr10	69951400	69968000	E3
chr10	69968000	69968200	E87
chr10	69968200	69968400	E88
chr10	69968400	69968600	E27
chr10	69968600	69968800	E87
chr10	69968800	69972400	E2
chr10	69972400	69972600	E86
chr10	69972600	69972800	E37
chr10	69972800	69973000	E36
chr10	69973000	69973600	E38
chr10	69973600	69973800	E78
chr10	69973800	69977000	E4
chr10	69977000	69977200	E5
chr10	69977200	69986400	E3
chr10	69986400	69986600	E4
chr10	69986600	69986800	E65
chr10	69986800	69987000	E55
chr10	69987000	69987200	E65
chr10	69987200	69990400	E4
chr10	69990400	69990600	E17
chr10	69990600	69990800	E15
chr10	69990800	69991000	E11
chr10	69991000	69991200	E12
chr10	69991200	69991400	E79
chr10	69991400	69991800	E11
chr10	69991800	69992000	E50
chr10	69992000	69992200	E49
chr10	69992200	69992400	E17
chr10	69992400	69993000	E38
chr10	69993000	69993200	E37
chr10	69993200	69993400	E38
chr10	69993400	69993600	E5
chr10	69993600	69994600	E4
chr10	69994600	69994800	E2
chr10	69994800	69995400	E65
chr10	69995400	69995800	E64
chr10	69995800	69996400	E65
chr10	69996400	69996800	E39
chr10	69996800	70005600	E3
chr10	70005600	70010200	E4
chr10	70010200	70010600	E5
chr10	70010600	70014400	E4
chr10	70014400	70014600	E72
chr10	70014600	70020200	E4
chr10	70020200	70020400	E72
chr10	70020400	70020600	E2
chr10	70020600	70020800	E34
chr10	70020800	70021400	E37
chr10	70021400	70022400	E65
chr10	70022400	70022600	E57
chr10	70022600	70022800	E60
chr10	70022800	70023600	E59
chr10	70023600	70023800	E61
chr10	70023800	70024000	E59
chr10	70024000	70024200	E58
chr10	70024200	70024400	E54
chr10	70024400	70024600	E56
chr10	70024600	70024800	E57
chr10	70024800	70025000	E55
chr10	70025000	70025400	E65
chr10	70025400	70044200	E3
chr10	70044200	70044400	E39
chr10	70044400	70052200	E3
chr10	70052200	70052400	E4
chr10	70052400	70052600	E3
chr10	70052600	70052800	E4
chr10	70052800	70056000	E3
chr10	70056000	70056200	E72
chr10	70056200	70059800	E4
chr10	70059800	70060000	E72
chr10	70060000	70060400	E4
chr10	70060400	70061000	E48
chr10	70061000	70061400	E69
chr10	70061400	70061600	E6
chr10	70061600	70061800	E37
chr10	70061800	70062200	E29
chr10	70062200	70062400	E18
chr10	70062400	70062600	E35
chr10	70062600	70066000	E2
chr10	70066000	70066200	E90
chr10	70066200	70066400	E38
chr10	70066400	70066600	E37
chr10	70066600	70066800	E90
chr10	70066800	70086000	E3
chr10	70086000	70086200	E65
chr10	70086200	70086400	E38
chr10	70086400	70086800	E37
chr10	70086800	70087000	E16
chr10	70087000	70087200	E15
chr10	70087200	70087600	E14
chr10	70087600	70087800	E13
chr10	70087800	70088000	E11
chr10	70088000	70089200	E12
chr10	70089200	70089400	E13
chr10	70089400	70089600	E11
chr10	70089600	70089800	E13
chr10	70089800	70090200	E11
chr10	70090200	70093000	E12
chr10	70093000	70093400	E13
chr10	70093400	70093800	E20
chr10	70093800	70094000	E15
chr10	70094000	70094200	E16
chr10	70094200	70094600	E15
chr10	70094600	70094800	E29
chr10	70094800	70095000	E16
chr10	70095000	70095200	E17
chr10	70095200	70095600	E37
chr10	70095600	70095800	E78
chr10	70095800	70097000	E38
chr10	70097000	70097200	E17
chr10	70097200	70097400	E38
chr10	70097400	70097600	E17
chr10	70097600	70097800	E86
chr10	70097800	70098200	E38
chr10	70098200	70098400	E17
chr10	70098400	70098800	E38
chr10	70098800	70099000	E86
chr10	70099000	70100000	E38
chr10	70100000	70100600	E17
chr10	70100600	70100800	E37
chr10	70100800	70101600	E38
chr10	70101600	70101800	E1
chr10	70101800	70103400	E2
chr10	70103400	70103600	E38
chr10	70103600	70103800	E17
chr10	70103800	70104200	E38
chr10	70104200	70104400	E70
chr10	70104400	70105200	E38
chr10	70105200	70105400	E89
chr10	70105400	70106600	E2
chr10	70106600	70106800	E89
chr10	70106800	70107000	E38
chr10	70107000	70107600	E6
chr10	70107600	70108000	E38
chr10	70108000	70108400	E6
chr10	70108400	70108800	E7
chr10	70108800	70109000	E38
chr10	70109000	70109200	E37
chr10	70109200	70110200	E38
chr10	70110200	70110400	E86
chr10	70110400	70110800	E36
chr10	70110800	70111200	E38
chr10	70111200	70111400	E1
chr10	70111400	70111600	E5
chr10	70111600	70111800	E72
chr10	70111800	70112000	E38
chr10	70112000	70112200	E37
chr10	70112200	70112800	E38
chr10	70112800	70113000	E1
chr10	70113000	70113200	E5
chr10	70113200	70113600	E4
chr10	70113600	70115200	E65
chr10	70115200	70115800	E66
chr10	70115800	70116000	E67
chr10	70116000	70116200	E66
chr10	70116200	70117600	E65
chr10	70117600	70117800	E64
chr10	70117800	70118000	E66
chr10	70118000	70118200	E37
chr10	70118200	70118400	E38
chr10	70118400	70121400	E4
chr10	70121400	70121600	E6
chr10	70121600	70122200	E38
chr10	70122200	70122400	E4
chr10	70122400	70122600	E5
chr10	70122600	70123000	E38
chr10	70123000	70123200	E17
chr10	70123200	70123400	E58
chr10	70123400	70123800	E57
chr10	70123800	70124000	E58
chr10	70124000	70124600	E57
chr10	70124600	70125000	E65
chr10	70125000	70125200	E64
chr10	70125200	70125600	E65
chr10	70125600	70125800	E57
chr10	70125800	70126000	E64
chr10	70126000	70126400	E65
chr10	70126400	70127000	E4
chr10	70127000	70127200	E72
chr10	70127200	70128000	E4
chr10	70128000	70128600	E38
chr10	70128600	70128800	E1
chr10	70128800	70129000	E72
chr10	70129000	70133000	E4
chr10	70133000	70133600	E2
chr10	70133600	70133800	E89
chr10	70133800	70134200	E2
chr10	70134200	70134400	E36
chr10	70134400	70137200	E2
chr10	70137200	70137600	E36
chr10	70137600	70139000	E38
chr10	70139000	70139200	E17
chr10	70139200	70140600	E2
chr10	70140600	70141400	E4
chr10	70141400	70141600	E1
chr10	70141600	70142800	E4
chr10	70142800	70143000	E5
chr10	70143000	70143800	E4
chr10	70143800	70144800	E65
chr10	70144800	70145000	E64
chr10	70145000	70147400	E65
chr10	70147400	70147600	E72
chr10	70147600	70152800	E2
chr10	70152800	70153000	E37
chr10	70153000	70153200	E38
chr10	70153200	70153800	E36
chr10	70153800	70157600	E2
chr10	70157600	70157800	E36
chr10	70157800	70159200	E2
chr10	70159200	70159400	E36
chr10	70159400	70161600	E2
chr10	70161600	70161800	E36
chr10	70161800	70162000	E2
chr10	70162000	70162200	E35
chr10	70162200	70162400	E34
chr10	70162400	70162600	E35
chr10	70162600	70163000	E34
chr10	70163000	70163200	E33
chr10	70163200	70163600	E18
chr10	70163600	70163800	E27
chr10	70163800	70164200	E19
chr10	70164200	70164400	E20
chr10	70164400	70164800	E25
chr10	70164800	70165000	E23
chr10	70165000	70165200	E21
chr10	70165200	70165400	E24
chr10	70165400	70165800	E13
chr10	70165800	70166800	E12
chr10	70166800	70167000	E81
chr10	70167000	70167200	E80
chr10	70167200	70167400	E12
chr10	70167400	70167600	E11
chr10	70167600	70167800	E9
chr10	70167800	70168400	E17
chr10	70168400	70171800	E65
chr10	70171800	70172200	E57
chr10	70172200	70172400	E58
chr10	70172400	70172800	E61
chr10	70172800	70173000	E54
chr10	70173000	70173400	E57
chr10	70173400	70173600	E70
chr10	70173600	70174600	E65
chr10	70174600	70174800	E86
chr10	70174800	70178200	E2
chr10	70178200	70178400	E36
chr10	70178400	70178800	E2
chr10	70178800	70179000	E4
chr10	70179000	70182000	E3
chr10	70182000	70182800	E65
chr10	70182800	70183000	E57
chr10	70183000	70183200	E58
chr10	70183200	70183600	E64
chr10	70183600	70184000	E65
chr10	70184000	70184200	E66
chr10	70184200	70187000	E4
chr10	70187000	70187400	E5
chr10	70187400	70188200	E4
chr10	70188200	70188400	E78
chr10	70188400	70188600	E36
chr10	70188600	70190800	E2
chr10	70190800	70191000	E89
chr10	70191000	70192400	E65
chr10	70192400	70192600	E66
chr10	70192600	70192800	E5
chr10	70192800	70195200	E4
chr10	70195200	70195400	E90
chr10	70195400	70195600	E65
chr10	70195600	70195800	E64
chr10	70195800	70196000	E63
chr10	70196000	70196400	E64
chr10	70196400	70196600	E63
chr10	70196600	70197600	E65
chr10	70197600	70198200	E66
chr10	70198200	70199800	E65
chr10	70199800	70200000	E64
chr10	70200000	70200200	E65
chr10	70200200	70200400	E64
chr10	70200400	70201200	E65
chr10	70201200	70201400	E64
chr10	70201400	70201600	E58
chr10	70201600	70201800	E57
chr10	70201800	70202000	E59
chr10	70202000	70202400	E61
chr10	70202400	70202800	E60
chr10	70202800	70203000	E57
chr10	70203000	70203200	E56
chr10	70203200	70203400	E60
chr10	70203400	70203600	E52
chr10	70203600	70203800	E68
chr10	70203800	70204000	E57
chr10	70204000	70204200	E65
chr10	70204200	70209200	E4
chr10	70209200	70209400	E5
chr10	70209400	70209600	E74
chr10	70209600	70209800	E78
chr10	70209800	70215600	E4
chr10	70215600	70215800	E57
chr10	70215800	70216000	E54
chr10	70216000	70216200	E57
chr10	70216200	70216400	E56
chr10	70216400	70217000	E57
chr10	70217000	70217200	E56
chr10	70217200	70217400	E58
chr10	70217400	70218200	E65
chr10	70218200	70218400	E57
chr10	70218400	70218600	E56
chr10	70218600	70218800	E57
chr10	70218800	70219000	E58
chr10	70219000	70219200	E56
chr10	70219200	70219400	E53
chr10	70219400	70219800	E64
chr10	70219800	70221200	E65
chr10	70221200	70221400	E64
chr10	70221400	70222400	E65
chr10	70222400	70222600	E57
chr10	70222600	70223000	E67
chr10	70223000	70223200	E53
chr10	70223200	70223400	E60
chr10	70223400	70224000	E53
chr10	70224000	70224400	E61
chr10	70224400	70224600	E53
chr10	70224600	70225000	E67
chr10	70225000	70225200	E66
chr10	70225200	70225800	E4
chr10	70225800	70226200	E5
chr10	70226200	70231200	E4
chr10	70231200	70231400	E5
chr10	70231400	70231600	E12
chr10	70231600	70231800	E11
chr10	70231800	70232000	E10
chr10	70232000	70232200	E49
chr10	70232200	70232400	E17
chr10	70232400	70232600	E38
chr10	70232600	70232800	E69
chr10	70232800	70234000	E2
chr10	70234000	70234200	E89
chr10	70234200	70237200	E2
chr10	70237200	70237400	E36
chr10	70237400	70239000	E2
chr10	70239000	70239200	E72
chr10	70239200	70239400	E5
chr10	70239400	70242200	E4
chr10	70242200	70256200	E3
chr10	70256200	70256600	E39
chr10	70256600	70257600	E3
chr10	70257600	70257800	E39
chr10	70257800	70279000	E3
chr10	70279000	70279200	E39
chr10	70279200	70285400	E3
chr10	70285400	70285600	E5
chr10	70285600	70285800	E1
chr10	70285800	70286200	E38
chr10	70286200	70286400	E17
chr10	70286400	70286600	E16
chr10	70286600	70286800	E13
chr10	70286800	70287000	E11
chr10	70287000	70287400	E81
chr10	70287400	70287800	E12
chr10	70287800	70288000	E13
chr10	70288000	70288400	E17
chr10	70288400	70310400	E3
chr10	70310400	70310600	E39
chr10	70310600	70310800	E40
chr10	70310800	70311000	E39
chr10	70311000	70316400	E3
chr10	70316400	70316600	E39
chr10	70316600	70319400	E2
chr10	70319400	70320200	E87
chr10	70320200	70322800	E85
chr10	70322800	70323000	E84
chr10	70323000	70323200	E85
chr10	70323200	70323400	E4
chr10	70323400	70323600	E5
chr10	70323600	70326000	E4
chr10	70326000	70326800	E85
chr10	70326800	70327600	E4
chr10	70327600	70327800	E85
chr10	70327800	70333400	E4
chr10	70333400	70333600	E66
chr10	70333600	70334000	E55
chr10	70334000	70334800	E57
chr10	70334800	70335000	E65
chr10	70335000	70335400	E4
chr10	70335400	70335800	E78
chr10	70335800	70339400	E4
chr10	70339400	70340000	E66
chr10	70340000	70340800	E4
chr10	70340800	70341000	E78
chr10	70341000	70342600	E4
chr10	70342600	70346000	E3
chr10	70346000	70346200	E39
chr10	70346200	70351400	E3
chr10	70351400	70351600	E73
chr10	70351600	70355400	E3
chr10	70355400	70355600	E39
chr10	70355600	70357400	E3
chr10	70357400	70357600	E2
chr10	70357600	70357800	E89
chr10	70357800	70358000	E38
chr10	70358000	70358400	E17
chr10	70358400	70358600	E29
chr10	70358600	70358800	E14
chr10	70358800	70359000	E11
chr10	70359000	70359400	E12
chr10	70359400	70359600	E11
chr10	70359600	70359800	E13
chr10	70359800	70360600	E12
chr10	70360600	70360800	E13
chr10	70360800	70361200	E14
chr10	70361200	70361400	E15
chr10	70361400	70361600	E16
chr10	70361600	70361800	E18
chr10	70361800	70362000	E16
chr10	70362000	70362400	E59
chr10	70362400	70362800	E16
chr10	70362800	70363000	E37
chr10	70363000	70363200	E17
chr10	70363200	70363400	E38
chr10	70363400	70363600	E17
chr10	70363600	70364200	E38
chr10	70364200	70364400	E36
chr10	70364400	70366600	E2
chr10	70366600	70366800	E36
chr10	70366800	70367800	E2
chr10	70367800	70374600	E3
chr10	70374600	70374800	E39
chr10	70374800	70375000	E65
chr10	70375000	70375200	E64
chr10	70375200	70376000	E65
chr10	70376000	70376200	E39
chr10	70376200	70388400	E3
chr10	70388400	70388600	E39
chr10	70388600	70389800	E3
chr10	70389800	70390000	E39
chr10	70390000	70402400	E3
chr10	70402400	70402600	E73
chr10	70402600	70408800	E3
chr10	70408800	70409000	E39
chr10	70409000	70421800	E3
chr10	70421800	70422000	E87
chr10	70422000	70423000	E2
chr10	70423000	70423200	E36
chr10	70423200	70431200	E2
chr10	70431200	70431400	E39
chr10	70431400	70440000	E3
chr10	70440000	70440200	E73
chr10	70440200	70447000	E3
chr10	70447000	70447800	E4
chr10	70447800	70448000	E1
chr10	70448000	70452800	E4
chr10	70452800	70453000	E2
chr10	70453000	70453600	E39
chr10	70453600	70458800	E3
chr10	70458800	70459000	E39
chr10	70459000	70474400	E3
chr10	70474400	70476000	E4
chr10	70476000	70476200	E78
chr10	70476200	70477600	E4
chr10	70477600	70477800	E90
chr10	70477800	70478400	E38
chr10	70478400	70478600	E17
chr10	70478600	70479200	E38
chr10	70479200	70479400	E17
chr10	70479400	70479600	E37
chr10	70479600	70479800	E16
chr10	70479800	70480000	E14
chr10	70480000	70480200	E13
chr10	70480200	70481200	E12
chr10	70481200	70481400	E81
chr10	70481400	70481600	E11
chr10	70481600	70481800	E14
chr10	70481800	70482200	E15
chr10	70482200	70482600	E50
chr10	70482600	70482800	E16
chr10	70482800	70483400	E38
chr10	70483400	70483600	E6
chr10	70483600	70484600	E38
chr10	70484600	70486200	E2
chr10	70486200	70486400	E86
chr10	70486400	70487000	E2
chr10	70487000	70487200	E36
chr10	70487200	70488600	E2
chr10	70488600	70488800	E36
chr10	70488800	70489200	E2
chr10	70489200	70490600	E4
chr10	70490600	70490800	E1
chr10	70490800	70494000	E2
chr10	70494000	70494200	E36
chr10	70494200	70494600	E38
chr10	70494600	70494800	E78
chr10	70494800	70495200	E36
chr10	70495200	70495400	E38
chr10	70495400	70495800	E6
chr10	70495800	70496000	E36
chr10	70496000	70496600	E38
chr10	70496600	70497200	E69
chr10	70497200	70497400	E49
chr10	70497400	70498200	E38
chr10	70498200	70498600	E17
chr10	70498600	70498800	E38
chr10	70498800	70499000	E7
chr10	70499000	70499200	E6
chr10	70499200	70499400	E66
chr10	70499400	70499600	E70
chr10	70499600	70501000	E4
chr10	70501000	70501400	E69
chr10	70501400	70502200	E4
chr10	70502200	70502800	E69
chr10	70502800	70510000	E4
chr10	70510000	70510200	E5
chr10	70510200	70512200	E2
chr10	70512200	70512400	E89
chr10	70512400	70512600	E38
chr10	70512600	70513000	E17
chr10	70513000	70513600	E65
chr10	70513600	70513800	E57
chr10	70513800	70515000	E65
chr10	70515000	70515200	E64
chr10	70515200	70516000	E65
chr10	70516000	70516200	E54
chr10	70516200	70516400	E58
chr10	70516400	70516800	E57
chr10	70516800	70517200	E65
chr10	70517200	70517400	E70
chr10	70517400	70517800	E65
chr10	70517800	70518000	E64
chr10	70518000	70518200	E58
chr10	70518200	70518400	E65
chr10	70518400	70519000	E64
chr10	70519000	70519800	E66
chr10	70519800	70520200	E67
chr10	70520200	70521200	E66
chr10	70521200	70521400	E54
chr10	70521400	70521600	E53
chr10	70521600	70521800	E56
chr10	70521800	70522200	E59
chr10	70522200	70522400	E58
chr10	70522400	70522600	E57
chr10	70522600	70522800	E58
chr10	70522800	70523000	E68
chr10	70523000	70523200	E51
chr10	70523200	70523600	E53
chr10	70523600	70523800	E56
chr10	70523800	70524000	E58
chr10	70524000	70524200	E53
chr10	70524200	70524400	E60
chr10	70524400	70524600	E59
chr10	70524600	70524800	E57
chr10	70524800	70525000	E60
chr10	70525000	70525200	E53
chr10	70525200	70525600	E63
chr10	70525600	70526000	E65
chr10	70526000	70526400	E64
chr10	70526400	70526600	E70
chr10	70526600	70527000	E65
chr10	70527000	70527200	E67
chr10	70527200	70527400	E54
chr10	70527400	70527600	E55
chr10	70527600	70528000	E57
chr10	70528000	70528200	E58
chr10	70528200	70528400	E67
chr10	70528400	70529800	E66
chr10	70529800	70530000	E67
chr10	70530000	70530200	E57
chr10	70530200	70531400	E65
chr10	70531400	70532200	E66
chr10	70532200	70533600	E4
chr10	70533600	70534400	E65
chr10	70534400	70536400	E4
chr10	70536400	70536600	E78
chr10	70536600	70537600	E4
chr10	70537600	70538800	E66
chr10	70538800	70541600	E4
chr10	70541600	70542000	E5
chr10	70542000	70542200	E6
chr10	70542200	70542400	E38
chr10	70542400	70542600	E1
chr10	70542600	70547400	E2
chr10	70547400	70547600	E89
chr10	70547600	70550200	E2
chr10	70550200	70550400	E1
chr10	70550400	70552000	E4
chr10	70552000	70552200	E85
chr10	70552200	70552400	E84
chr10	70552400	70552600	E65
chr10	70552600	70553600	E4
chr10	70553600	70556000	E65
chr10	70556000	70556200	E39
chr10	70556200	70570000	E3
chr10	70570000	70570200	E39
chr10	70570200	70572000	E3
chr10	70572000	70572200	E85
chr10	70572200	70572800	E84
chr10	70572800	70573200	E83
chr10	70573200	70573400	E84
chr10	70573400	70573600	E85
chr10	70573600	70573800	E84
chr10	70573800	70574000	E82
chr10	70574000	70574200	E84
chr10	70574200	70574400	E83
chr10	70574400	70574800	E84
chr10	70574800	70575200	E85
chr10	70575200	70577000	E4
chr10	70577000	70584200	E3
chr10	70584200	70584400	E39
chr10	70584400	70584600	E65
chr10	70584600	70584800	E85
chr10	70584800	70586000	E4
chr10	70586000	70586200	E72
chr10	70586200	70586400	E84
chr10	70586400	70586600	E83
chr10	70586600	70586800	E82
chr10	70586800	70587200	E62
chr10	70587200	70587400	E57
chr10	70587400	70588000	E4
chr10	70588000	70588200	E84
chr10	70588200	70588400	E82
chr10	70588400	70588800	E83
chr10	70588800	70589000	E82
chr10	70589000	70589400	E83
chr10	70589400	70589600	E82
chr10	70589600	70590000	E83
chr10	70590000	70590200	E84
chr10	70590200	70590600	E85
chr10	70590600	70590800	E84
chr10	70590800	70591200	E85
chr10	70591200	70591400	E84
chr10	70591400	70591600	E56
chr10	70591600	70593200	E57
chr10	70593200	70593400	E55
chr10	70593400	70594000	E57
chr10	70594000	70595200	E65
chr10	70595200	70595400	E4
chr10	70595400	70595600	E65
chr10	70595600	70596200	E4
chr10	70596200	70596400	E72
chr10	70596400	70601400	E4
chr10	70601400	70601600	E90
chr10	70601600	70601800	E5
chr10	70601800	70606800	E4
chr10	70606800	70607000	E57
chr10	70607000	70607200	E65
chr10	70607200	70608200	E4
chr10	70608200	70608400	E5
chr10	70608400	70609200	E4
chr10	70609200	70609600	E5
chr10	70609600	70612600	E4
chr10	70612600	70612800	E5
chr10	70612800	70616200	E4
chr10	70616200	70616400	E72
chr10	70616400	70617600	E4
chr10	70617600	70617800	E5
chr10	70617800	70618000	E90
chr10	70618000	70618200	E5
chr10	70618200	70618600	E38
chr10	70618600	70618800	E36
chr10	70618800	70619200	E38
chr10	70619200	70619600	E36
chr10	70619600	70621800	E2
chr10	70621800	70622000	E36
chr10	70622000	70622400	E4
chr10	70622400	70622600	E5
chr10	70622600	70622800	E4
chr10	70622800	70623800	E85
chr10	70623800	70624000	E84
chr10	70624000	70624200	E85
chr10	70624200	70624400	E84
chr10	70624400	70624600	E83
chr10	70624600	70624800	E84
chr10	70624800	70625000	E85
chr10	70625000	70625400	E83
chr10	70625400	70625600	E85
chr10	70625600	70626400	E84
chr10	70626400	70626600	E83
chr10	70626600	70626800	E84
chr10	70626800	70627000	E83
chr10	70627000	70627200	E84
chr10	70627200	70627400	E83
chr10	70627400	70627800	E84
chr10	70627800	70628000	E83
chr10	70628000	70628200	E85
chr10	70628200	70629200	E84
chr10	70629200	70629400	E83
chr10	70629400	70629600	E84
chr10	70629600	70629800	E83
chr10	70629800	70630000	E84
chr10	70630000	70630200	E83
chr10	70630200	70630600	E84
chr10	70630600	70631800	E83
chr10	70631800	70632200	E84
chr10	70632200	70632400	E82
chr10	70632400	70632600	E84
chr10	70632600	70632800	E85
chr10	70632800	70633000	E84
chr10	70633000	70634800	E85
chr10	70634800	70635200	E84
chr10	70635200	70635400	E85
chr10	70635400	70635600	E84
chr10	70635600	70636000	E85
chr10	70636000	70636400	E84
chr10	70636400	70636800	E83
chr10	70636800	70637000	E85
chr10	70637000	70637400	E84
chr10	70637400	70637600	E83
chr10	70637600	70637800	E84
chr10	70637800	70638400	E85
chr10	70638400	70638600	E84
chr10	70638600	70639000	E85
chr10	70639000	70643200	E2
chr10	70643200	70643400	E72
chr10	70643400	70656600	E4
chr10	70656600	70656800	E78
chr10	70656800	70657000	E85
chr10	70657000	70657200	E83
chr10	70657200	70657400	E16
chr10	70657400	70657600	E17
chr10	70657600	70657800	E86
chr10	70657800	70658000	E38
chr10	70658000	70659000	E2
chr10	70659000	70659200	E36
chr10	70659200	70659400	E37
chr10	70659400	70659600	E38
chr10	70659600	70659800	E17
chr10	70659800	70660200	E14
chr10	70660200	70661600	E12
chr10	70661600	70661800	E13
chr10	70661800	70662000	E15
chr10	70662000	70662200	E17
chr10	70662200	70662600	E38
chr10	70662600	70663000	E36
chr10	70663000	70664800	E2
chr10	70664800	70665600	E35
chr10	70665600	70666200	E2
chr10	70666200	70666400	E36
chr10	70666400	70667800	E2
chr10	70667800	70668200	E36
chr10	70668200	70668400	E38
chr10	70668400	70668600	E72
chr10	70668600	70669400	E4
chr10	70669400	70669800	E5
chr10	70669800	70671200	E4
chr10	70671200	70671800	E69
chr10	70671800	70672600	E4
chr10	70672600	70672800	E5
chr10	70672800	70674000	E4
chr10	70674000	70674200	E70
chr10	70674200	70676000	E65
chr10	70676000	70676400	E2
chr10	70676400	70676600	E36
chr10	70676600	70678200	E2
chr10	70678200	70678400	E36
chr10	70678400	70678800	E2
chr10	70678800	70679000	E5
chr10	70679000	70680000	E4
chr10	70680000	70680200	E77
chr10	70680200	70681200	E65
chr10	70681200	70681400	E64
chr10	70681400	70682400	E65
chr10	70682400	70682800	E64
chr10	70682800	70683200	E65
chr10	70683200	70683400	E64
chr10	70683400	70683600	E63
chr10	70683600	70683800	E68
chr10	70683800	70684200	E9
chr10	70684200	70684400	E53
chr10	70684400	70684600	E57
chr10	70684600	70684800	E60
chr10	70684800	70685000	E53
chr10	70685000	70685600	E63
chr10	70685600	70685800	E64
chr10	70685800	70688000	E65
chr10	70688000	70688200	E64
chr10	70688200	70695400	E65
chr10	70695400	70695600	E58
chr10	70695600	70695800	E57
chr10	70695800	70698600	E65
chr10	70698600	70699000	E64
chr10	70699000	70699800	E65
chr10	70699800	70700000	E57
chr10	70700000	70700400	E65
chr10	70700400	70700800	E57
chr10	70700800	70702000	E65
chr10	70702000	70704000	E4
chr10	70704000	70704200	E39
chr10	70704200	70707400	E4
chr10	70707400	70707600	E5
chr10	70707600	70710200	E4
chr10	70710200	70710600	E5
chr10	70710600	70712600	E4
chr10	70712600	70713000	E69
chr10	70713000	70714800	E4
chr10	70714800	70715000	E5
chr10	70715000	70715200	E38
chr10	70715200	70715600	E10
chr10	70715600	70715800	E12
chr10	70715800	70716400	E11
chr10	70716400	70716600	E10
chr10	70716600	70716800	E46
chr10	70716800	70717200	E47
chr10	70717200	70717400	E48
chr10	70717400	70717600	E85
chr10	70717600	70718200	E4
chr10	70718200	70718400	E5
chr10	70718400	70718800	E4
chr10	70718800	70719000	E90
chr10	70719000	70719400	E38
chr10	70719400	70719800	E17
chr10	70719800	70720000	E39
chr10	70720000	70727200	E3
chr10	70727200	70728800	E65
chr10	70728800	70729000	E57
chr10	70729000	70729200	E56
chr10	70729200	70729400	E53
chr10	70729400	70730000	E57
chr10	70730000	70732600	E65
chr10	70732600	70732800	E70
chr10	70732800	70733800	E4
chr10	70733800	70734200	E72
chr10	70734200	70736000	E4
chr10	70736000	70736200	E5
chr10	70736200	70736400	E4
chr10	70736400	70736600	E2
chr10	70736600	70736800	E38
chr10	70736800	70737000	E36
chr10	70737000	70738800	E2
chr10	70738800	70739000	E89
chr10	70739000	70739200	E36
chr10	70739200	70742000	E2
chr10	70742000	70742200	E36
chr10	70742200	70742400	E86
chr10	70742400	70744600	E2
chr10	70744600	70744800	E36
chr10	70744800	70745600	E2
chr10	70745600	70745800	E36
chr10	70745800	70746000	E89
chr10	70746000	70746800	E2
chr10	70746800	70747000	E78
chr10	70747000	70747200	E5
chr10	70747200	70747800	E38
chr10	70747800	70748000	E49
chr10	70748000	70748200	E10
chr10	70748200	70748600	E13
chr10	70748600	70748800	E12
chr10	70748800	70749200	E11
chr10	70749200	70749400	E10
chr10	70749400	70749600	E50
chr10	70749600	70749800	E49
chr10	70749800	70750000	E17
chr10	70750000	70750200	E37
chr10	70750200	70750400	E17
chr10	70750400	70751800	E38
chr10	70751800	70752000	E7
chr10	70752000	70752200	E6
chr10	70752200	70752400	E38
chr10	70752400	70753200	E7
chr10	70753200	70753600	E17
chr10	70753600	70754400	E38
chr10	70754400	70754800	E2
chr10	70754800	70755000	E78
chr10	70755000	70756800	E4
chr10	70756800	70757000	E39
chr10	70757000	70757400	E40
chr10	70757400	70757600	E86
chr10	70757600	70758200	E2
chr10	70758200	70758400	E36
chr10	70758400	70764000	E2
chr10	70764000	70764200	E89
chr10	70764200	70764400	E38
chr10	70764400	70764800	E17
chr10	70764800	70765000	E16
chr10	70765000	70765200	E17
chr10	70765200	70765400	E37
chr10	70765400	70766400	E38
chr10	70766400	70766800	E90
chr10	70766800	70767000	E38
chr10	70767000	70767200	E36
chr10	70767200	70767800	E2
chr10	70767800	70768000	E36
chr10	70768000	70768800	E2
chr10	70768800	70769000	E36
chr10	70769000	70769400	E57
chr10	70769400	70770200	E65
chr10	70770200	70770400	E70
chr10	70770400	70772400	E4
chr10	70772400	70772600	E78
chr10	70772600	70773000	E48
chr10	70773000	70773200	E87
chr10	70773200	70773400	E90
chr10	70773400	70774200	E4
chr10	70774200	70774400	E78
chr10	70774400	70778400	E4
chr10	70778400	70778800	E39
chr10	70778800	70790200	E3
chr10	70790200	70790400	E39
chr10	70790400	70791000	E4
chr10	70791000	70791400	E69
chr10	70791400	70791600	E48
chr10	70791600	70797200	E3
chr10	70797200	70797400	E73
chr10	70797400	70799000	E3
chr10	70799000	70799400	E5
chr10	70799400	70803200	E4
chr10	70803200	70803400	E5
chr10	70803400	70803600	E48
chr10	70803600	70803800	E47
chr10	70803800	70804200	E44
chr10	70804200	70804400	E45
chr10	70804400	70804600	E44
chr10	70804600	70805400	E45
chr10	70805400	70805600	E44
chr10	70805600	70806000	E45
chr10	70806000	70806600	E46
chr10	70806600	70807000	E42
chr10	70807000	70807200	E43
chr10	70807200	70807400	E44
chr10	70807400	70808200	E45
chr10	70808200	70808600	E12
chr10	70808600	70810000	E45
chr10	70810000	70810200	E44
chr10	70810200	70810400	E43
chr10	70810400	70810800	E44
chr10	70810800	70811200	E45
chr10	70811200	70811400	E44
chr10	70811400	70812400	E45
chr10	70812400	70812600	E43
chr10	70812600	70812800	E42
chr10	70812800	70813200	E40
chr10	70813200	70813400	E38
chr10	70813400	70813600	E48
chr10	70813600	70813800	E69
chr10	70813800	70814000	E48
chr10	70814000	70814200	E69
chr10	70814200	70814800	E48
chr10	70814800	70815200	E69
chr10	70815200	70815400	E48
chr10	70815400	70815600	E49
chr10	70815600	70815800	E46
chr10	70815800	70817400	E45
chr10	70817400	70818200	E12
chr10	70818200	70818400	E44
chr10	70818400	70818600	E43
chr10	70818600	70818800	E42
chr10	70818800	70819000	E41
chr10	70819000	70819600	E40
chr10	70819600	70820000	E86
chr10	70820000	70820200	E38
chr10	70820200	70820400	E46
chr10	70820400	70820800	E44
chr10	70820800	70821200	E12
chr10	70821200	70821600	E13
chr10	70821600	70822200	E12
chr10	70822200	70822400	E45
chr10	70822400	70822600	E44
chr10	70822600	70822800	E42
chr10	70822800	70823000	E41
chr10	70823000	70823600	E40
chr10	70823600	70824200	E41
chr10	70824200	70824600	E42
chr10	70824600	70824800	E44
chr10	70824800	70825800	E45
chr10	70825800	70826200	E46
chr10	70826200	70826600	E48
chr10	70826600	70827000	E69
chr10	70827000	70827200	E78
chr10	70827200	70828000	E4
chr10	70828000	70828200	E38
chr10	70828200	70828400	E90
chr10	70828400	70828600	E48
chr10	70828600	70828800	E78
chr10	70828800	70829200	E4
chr10	70829200	70829400	E72
chr10	70829400	70830200	E4
chr10	70830200	70830600	E2
chr10	70830600	70830800	E72
chr10	70830800	70832800	E38
chr10	70832800	70833000	E6
chr10	70833000	70833800	E38
chr10	70833800	70834000	E72
chr10	70834000	70834200	E36
chr10	70834200	70835600	E2
chr10	70835600	70838000	E4
chr10	70838000	70840000	E3
chr10	70840000	70840400	E39
chr10	70840400	70844000	E3
chr10	70844000	70844200	E72
chr10	70844200	70844600	E5
chr10	70844600	70845000	E40
chr10	70845000	70845200	E38
chr10	70845200	70845600	E41
chr10	70845600	70845800	E43
chr10	70845800	70846200	E45
chr10	70846200	70846400	E43
chr10	70846400	70846600	E44
chr10	70846600	70848000	E45
chr10	70848000	70848400	E12
chr10	70848400	70850400	E45
chr10	70850400	70850600	E44
chr10	70850600	70851600	E45
chr10	70851600	70851800	E41
chr10	70851800	70852000	E43
chr10	70852000	70852200	E15
chr10	70852200	70852400	E43
chr10	70852400	70852600	E41
chr10	70852600	70852800	E15
chr10	70852800	70853000	E44
chr10	70853000	70853200	E42
chr10	70853200	70853600	E46
chr10	70853600	70853800	E48
chr10	70853800	70854000	E41
chr10	70854000	70854400	E17
chr10	70854400	70855000	E48
chr10	70855000	70855400	E69
chr10	70855400	70855600	E68
chr10	70855600	70855800	E69
chr10	70855800	70856000	E48
chr10	70856000	70856400	E69
chr10	70856400	70860400	E4
chr10	70860400	70860600	E90
chr10	70860600	70861400	E4
chr10	70861400	70861800	E5
chr10	70861800	70862000	E6
chr10	70862000	70862200	E69
chr10	70862200	70864000	E4
chr10	70864000	70864200	E39
chr10	70864200	70881400	E3
chr10	70881400	70881600	E2
chr10	70881600	70881800	E38
chr10	70881800	70882000	E1
chr10	70882000	70882200	E38
chr10	70882200	70882600	E17
chr10	70882600	70882800	E15
chr10	70882800	70883000	E14
chr10	70883000	70883800	E12
chr10	70883800	70884000	E81
chr10	70884000	70884200	E80
chr10	70884200	70884600	E12
chr10	70884600	70884800	E11
chr10	70884800	70885000	E10
chr10	70885000	70885200	E50
chr10	70885200	70885600	E17
chr10	70885600	70885800	E69
chr10	70885800	70888400	E2
chr10	70888400	70888600	E36
chr10	70888600	70889000	E2
chr10	70889000	70889200	E36
chr10	70889200	70889400	E2
chr10	70889400	70889800	E36
chr10	70889800	70894200	E2
chr10	70894200	70894400	E36
chr10	70894400	70895600	E2
chr10	70895600	70895800	E86
chr10	70895800	70899600	E2
chr10	70899600	70899800	E36
chr10	70899800	70900400	E2
chr10	70900400	70900600	E36
chr10	70900600	70902600	E2
chr10	70902600	70903000	E39
chr10	70903000	70916200	E3
chr10	70916200	70916400	E39
chr10	70916400	70918000	E3
chr10	70918000	70918200	E39
chr10	70918200	70918400	E3
chr10	70918400	70918600	E39
chr10	70918600	70926200	E3
chr10	70926200	70926400	E39
chr10	70926400	70927800	E4
chr10	70927800	70928600	E2
chr10	70928600	70928800	E36
chr10	70928800	70933800	E2
chr10	70933800	70934000	E5
chr10	70934000	70938200	E4
chr10	70938200	70938600	E2
chr10	70938600	70938800	E36
chr10	70938800	70939000	E38
chr10	70939000	70939200	E84
chr10	70939200	70939400	E10
chr10	70939400	70939600	E13
chr10	70939600	70940400	E12
chr10	70940400	70940600	E50
chr10	70940600	70940800	E68
chr10	70940800	70941000	E49
chr10	70941000	70941400	E17
chr10	70941400	70942400	E2
chr10	70942400	70942600	E78
chr10	70942600	70945000	E2
chr10	70945000	70945200	E89
chr10	70945200	70950200	E4
chr10	70950200	70954400	E3
chr10	70954400	70956200	E4
chr10	70956200	70956400	E5
chr10	70956400	70959200	E4
chr10	70959200	70959400	E5
chr10	70959400	70961600	E4
chr10	70961600	70968600	E2
chr10	70968600	70968800	E38
chr10	70968800	70969000	E36
chr10	70969000	70969200	E38
chr10	70969200	70971400	E4
chr10	70971400	70971800	E5
chr10	70971800	70972200	E4
chr10	70972200	70982200	E3
chr10	70982200	70982400	E78
chr10	70982400	70982600	E38
chr10	70982600	70982800	E90
chr10	70982800	70985200	E4
chr10	70985200	70985600	E5
chr10	70985600	70989000	E4
chr10	70989000	70989200	E5
chr10	70989200	70990000	E4
chr10	70990000	70990200	E1
chr10	70990200	70990600	E4
chr10	70990600	70990800	E5
chr10	70990800	70993200	E4
chr10	70993200	70993400	E64
chr10	70993400	70993600	E65
chr10	70993600	70994200	E4
chr10	70994200	70997200	E3
chr10	70997200	70997400	E16
chr10	70997400	70997600	E15
chr10	70997600	70997800	E16
chr10	70997800	70998000	E17
chr10	70998000	70999200	E2
chr10	70999200	70999400	E36
chr10	70999400	70999600	E38
chr10	70999600	70999800	E40
chr10	70999800	71000000	E41
chr10	71000000	71001400	E4
chr10	71001400	71001800	E38
chr10	71001800	71002000	E37
chr10	71002000	71002400	E17
chr10	71002400	71002600	E15
chr10	71002600	71002800	E83
chr10	71002800	71003000	E82
chr10	71003000	71003200	E83
chr10	71003200	71003800	E85
chr10	71003800	71004000	E78
chr10	71004000	71006600	E4
chr10	71006600	71037200	E3
chr10	71037200	71037800	E4
chr10	71037800	71038000	E85
chr10	71038000	71038200	E41
chr10	71038200	71038400	E9
chr10	71038400	71038800	E15
chr10	71038800	71039000	E82
chr10	71039000	71039400	E84
chr10	71039400	71039600	E40
chr10	71039600	71039800	E85
chr10	71039800	71041800	E4
chr10	71041800	71042200	E5
chr10	71042200	71042800	E4
chr10	71042800	71043000	E39
chr10	71043000	71045400	E3
chr10	71045400	71050600	E4
chr10	71050600	71051000	E84
chr10	71051000	71051200	E85
chr10	71051200	71058000	E3
chr10	71058000	71058200	E39
chr10	71058200	71060200	E3
chr10	71060200	71060400	E73
chr10	71060400	71071800	E3
chr10	71071800	71072000	E39
chr10	71072000	71074200	E3
chr10	71074200	71075800	E4
chr10	71075800	71076000	E65
chr10	71076000	71076400	E57
chr10	71076400	71076600	E55
chr10	71076600	71076800	E58
chr10	71076800	71077000	E57
chr10	71077000	71077200	E68
chr10	71077200	71077600	E49
chr10	71077600	71077800	E10
chr10	71077800	71078200	E11
chr10	71078200	71078600	E79
chr10	71078600	71078800	E80
chr10	71078800	71079200	E11
chr10	71079200	71079400	E10
chr10	71079400	71079600	E9
chr10	71079600	71080000	E52
chr10	71080000	71080200	E51
chr10	71080200	71081000	E68
chr10	71081000	71081400	E51
chr10	71081400	71082200	E68
chr10	71082200	71084200	E69
chr10	71084200	71084600	E68
chr10	71084600	71085400	E69
chr10	71085400	71085600	E68
chr10	71085600	71086200	E57
chr10	71086200	71086400	E59
chr10	71086400	71086600	E57
chr10	71086600	71087000	E65
chr10	71087000	71087200	E69
chr10	71087200	71087400	E49
chr10	71087400	71087600	E43
chr10	71087600	71087800	E62
chr10	71087800	71088000	E60
chr10	71088000	71088200	E62
chr10	71088200	71088400	E11
chr10	71088400	71088600	E15
chr10	71088600	71089200	E49
chr10	71089200	71089600	E68
chr10	71089600	71090000	E67
chr10	71090000	71090600	E55
chr10	71090600	71090800	E67
chr10	71090800	71091800	E66
chr10	71091800	71092000	E57
chr10	71092000	71092200	E65
chr10	71092200	71092400	E57
chr10	71092400	71093000	E54
chr10	71093000	71093200	E60
chr10	71093200	71093400	E61
chr10	71093400	71093600	E52
chr10	71093600	71093800	E54
chr10	71093800	71094000	E8
chr10	71094000	71094200	E9
chr10	71094200	71094400	E10
chr10	71094400	71095000	E11
chr10	71095000	71095400	E45
chr10	71095400	71095600	E44
chr10	71095600	71095800	E43
chr10	71095800	71096000	E41
chr10	71096000	71096200	E42
chr10	71096200	71096400	E41
chr10	71096400	71096600	E43
chr10	71096600	71096800	E44
chr10	71096800	71098400	E45
chr10	71098400	71098600	E43
chr10	71098600	71098800	E44
chr10	71098800	71099000	E45
chr10	71099000	71099200	E44
chr10	71099200	71099400	E43
chr10	71099400	71099600	E44
chr10	71099600	71099800	E40
chr10	71099800	71100600	E38
chr10	71100600	71101000	E6
chr10	71101000	71101200	E38
chr10	71101200	71101400	E37
chr10	71101400	71101600	E6
chr10	71101600	71103000	E66
chr10	71103000	71103400	E67
chr10	71103400	71104200	E66
chr10	71104200	71104400	E67
chr10	71104400	71105000	E54
chr10	71105000	71105600	E67
chr10	71105600	71105800	E66
chr10	71105800	71106000	E67
chr10	71106000	71106200	E56
chr10	71106200	71106400	E57
chr10	71106400	71106800	E17
chr10	71106800	71107200	E41
chr10	71107200	71107400	E40
chr10	71107400	71107800	E43
chr10	71107800	71108200	E41
chr10	71108200	71108600	E44
chr10	71108600	71108800	E43
chr10	71108800	71109000	E15
chr10	71109000	71109200	E10
chr10	71109200	71109600	E9
chr10	71109600	71109800	E41
chr10	71109800	71110000	E7
chr10	71110000	71110200	E5
chr10	71110200	71111400	E4
chr10	71111400	71111600	E5
chr10	71111600	71112800	E4
chr10	71112800	71114000	E65
chr10	71114000	71114400	E66
chr10	71114400	71114600	E55
chr10	71114600	71115400	E65
chr10	71115400	71115600	E64
chr10	71115600	71117800	E65
chr10	71117800	71119400	E66
chr10	71119400	71119600	E54
chr10	71119600	71120000	E55
chr10	71120000	71120200	E53
chr10	71120200	71120400	E52
chr10	71120400	71120600	E61
chr10	71120600	71121200	E54
chr10	71121200	71121400	E55
chr10	71121400	71121600	E57
chr10	71121600	71121800	E67
chr10	71121800	71122000	E66
chr10	71122000	71122200	E54
chr10	71122200	71122400	E67
chr10	71122400	71122600	E54
chr10	71122600	71123000	E67
chr10	71123000	71124400	E66
chr10	71124400	71124600	E67
chr10	71124600	71125200	E66
chr10	71125200	71125400	E55
chr10	71125400	71126000	E66
chr10	71126000	71126400	E67
chr10	71126400	71126600	E7
chr10	71126600	71126800	E8
chr10	71126800	71127000	E67
chr10	71127000	71127400	E54
chr10	71127400	71127800	E57
chr10	71127800	71128000	E56
chr10	71128000	71128200	E67
chr10	71128200	71128400	E66
chr10	71128400	71128600	E54
chr10	71128600	71129200	E66
chr10	71129200	71130600	E65
chr10	71130600	71130800	E64
chr10	71130800	71131200	E65
chr10	71131200	71131400	E66
chr10	71131400	71131800	E65
chr10	71131800	71132000	E64
chr10	71132000	71133400	E57
chr10	71133400	71133600	E67
chr10	71133600	71133800	E54
chr10	71133800	71134000	E60
chr10	71134000	71134200	E61
chr10	71134200	71134600	E52
chr10	71134600	71134800	E61
chr10	71134800	71135000	E52
chr10	71135000	71135200	E62
chr10	71135200	71135400	E61
chr10	71135400	71135800	E82
chr10	71135800	71136000	E61
chr10	71136000	71136200	E52
chr10	71136200	71136400	E58
chr10	71136400	71136600	E53
chr10	71136600	71136800	E54
chr10	71136800	71137000	E67
chr10	71137000	71137200	E66
chr10	71137200	71137400	E67
chr10	71137400	71137600	E66
chr10	71137600	71138000	E55
chr10	71138000	71138200	E57
chr10	71138200	71139200	E65
chr10	71139200	71139800	E66
chr10	71139800	71140200	E4
chr10	71140200	71141600	E65
chr10	71141600	71141800	E69
chr10	71141800	71142000	E68
chr10	71142000	71142200	E57
chr10	71142200	71142400	E54
chr10	71142400	71142600	E53
chr10	71142600	71142800	E58
chr10	71142800	71143200	E56
chr10	71143200	71143400	E57
chr10	71143400	71143600	E52
chr10	71143600	71143800	E51
chr10	71143800	71144000	E50
chr10	71144000	71144400	E55
chr10	71144400	71144600	E57
chr10	71144600	71144800	E54
chr10	71144800	71145400	E67
chr10	71145400	71145600	E66
chr10	71145600	71146200	E57
chr10	71146200	71147000	E65
chr10	71147000	71147200	E64
chr10	71147200	71148200	E65
chr10	71148200	71148400	E70
chr10	71148400	71149600	E66
chr10	71149600	71149800	E6
chr10	71149800	71150000	E67
chr10	71150000	71150200	E66
chr10	71150200	71150400	E55
chr10	71150400	71150800	E66
chr10	71150800	71151000	E68
chr10	71151000	71151800	E69
chr10	71151800	71152000	E68
chr10	71152000	71152200	E59
chr10	71152200	71152400	E14
chr10	71152400	71152600	E15
chr10	71152600	71152800	E59
chr10	71152800	71153000	E57
chr10	71153000	71153600	E65
chr10	71153600	71153800	E57
chr10	71153800	71154200	E66
chr10	71154200	71154400	E67
chr10	71154400	71155000	E66
chr10	71155000	71155600	E65
chr10	71155600	71155800	E55
chr10	71155800	71156000	E5
chr10	71156000	71157200	E4
chr10	71157200	71157400	E72
chr10	71157400	71157600	E17
chr10	71157600	71157800	E86
chr10	71157800	71158000	E66
chr10	71158000	71158600	E67
chr10	71158600	71159800	E66
chr10	71159800	71160000	E67
chr10	71160000	71160200	E54
chr10	71160200	71160400	E51
chr10	71160400	71161000	E52
chr10	71161000	71161400	E53
chr10	71161400	71161600	E51
chr10	71161600	71162800	E68
chr10	71162800	71164800	E69
chr10	71164800	71165200	E68
chr10	71165200	71165600	E51
chr10	71165600	71166000	E68
chr10	71166000	71166200	E51
chr10	71166200	71166400	E50
chr10	71166400	71166600	E68
chr10	71166600	71167600	E51
chr10	71167600	71167800	E68
chr10	71167800	71168000	E49
chr10	71168000	71168200	E16
chr10	71168200	71168400	E13
chr10	71168400	71168600	E16
chr10	71168600	71168800	E15
chr10	71168800	71169000	E11
chr10	71169000	71169200	E14
chr10	71169200	71169400	E15
chr10	71169400	71169600	E17
chr10	71169600	71169800	E38
chr10	71169800	71170000	E29
chr10	71170000	71170800	E37
chr10	71170800	71171400	E6
chr10	71171400	71172000	E38
chr10	71172000	71172400	E6
chr10	71172400	71172600	E37
chr10	71172600	71172800	E16
chr10	71172800	71173200	E15
chr10	71173200	71173400	E50
chr10	71173400	71173800	E54
chr10	71173800	71174000	E55
chr10	71174000	71174400	E65
chr10	71174400	71176800	E4
chr10	71176800	71177000	E78
chr10	71177000	71178800	E4
chr10	71178800	71180200	E3
chr10	71180200	71186400	E4
chr10	71186400	71186600	E72
chr10	71186600	71186800	E38
chr10	71186800	71187400	E17
chr10	71187400	71187600	E39
chr10	71187600	71195000	E3
chr10	71195000	71196800	E4
chr10	71196800	71197000	E72
chr10	71197000	71197400	E5
chr10	71197400	71198000	E4
chr10	71198000	71198400	E6
chr10	71198400	71198600	E38
chr10	71198600	71198800	E17
chr10	71198800	71199000	E16
chr10	71199000	71199200	E37
chr10	71199200	71199400	E17
chr10	71199400	71199600	E37
chr10	71199600	71200000	E17
chr10	71200000	71201200	E2
chr10	71201200	71201400	E72
chr10	71201400	71206400	E4
chr10	71206400	71208000	E2
chr10	71208000	71209200	E35
chr10	71209200	71209400	E28
chr10	71209400	71209800	E25
chr10	71209800	71210000	E24
chr10	71210000	71210400	E31
chr10	71210400	71210800	E30
chr10	71210800	71211000	E31
chr10	71211000	71211200	E30
chr10	71211200	71211400	E80
chr10	71211400	71211600	E23
chr10	71211600	71212000	E24
chr10	71212000	71212200	E25
chr10	71212200	71212800	E26
chr10	71212800	71213000	E27
chr10	71213000	71213800	E33
chr10	71213800	71214000	E34
chr10	71214000	71214400	E33
chr10	71214400	71214600	E28
chr10	71214600	71215000	E33
chr10	71215000	71215200	E27
chr10	71215200	71215400	E28
chr10	71215400	71215600	E34
chr10	71215600	71215800	E33
chr10	71215800	71216400	E34
chr10	71216400	71217000	E33
chr10	71217000	71217400	E26
chr10	71217400	71217600	E25
chr10	71217600	71217800	E24
chr10	71217800	71218000	E23
chr10	71218000	71218200	E22
chr10	71218200	71218800	E23
chr10	71218800	71219000	E20
chr10	71219000	71219200	E26
chr10	71219200	71219600	E25
chr10	71219600	71219800	E26
chr10	71219800	71220000	E31
chr10	71220000	71220200	E24
chr10	71220200	71221400	E31
chr10	71221400	71221600	E32
chr10	71221600	71221800	E35
chr10	71221800	71222200	E34
chr10	71222200	71222600	E33
chr10	71222600	71222800	E32
chr10	71222800	71223000	E28
chr10	71223000	71223200	E27
chr10	71223200	71223600	E26
chr10	71223600	71223800	E25
chr10	71223800	71224000	E24
chr10	71224000	71225000	E23
chr10	71225000	71225200	E24
chr10	71225200	71225400	E25
chr10	71225400	71225600	E26
chr10	71225600	71225800	E25
chr10	71225800	71226000	E24
chr10	71226000	71226200	E25
chr10	71226200	71226400	E26
chr10	71226400	71226600	E24
chr10	71226600	71226800	E31
chr10	71226800	71227000	E24
chr10	71227000	71227200	E25
chr10	71227200	71227400	E28
chr10	71227400	71227600	E34
chr10	71227600	71227800	E35
chr10	71227800	71228000	E34
chr10	71228000	71228200	E26
chr10	71228200	71228600	E18
chr10	71228600	71228800	E28
chr10	71228800	71229400	E35
chr10	71229400	71229600	E18
chr10	71229600	71229800	E35
chr10	71229800	71230000	E34
chr10	71230000	71230400	E35
chr10	71230400	71230600	E34
chr10	71230600	71230800	E33
chr10	71230800	71231200	E28
chr10	71231200	71231400	E34
chr10	71231400	71231600	E33
chr10	71231600	71231800	E18
chr10	71231800	71232000	E28
chr10	71232000	71232200	E32
chr10	71232200	71232400	E31
chr10	71232400	71232600	E42
chr10	71232600	71232800	E30
chr10	71232800	71233400	E32
chr10	71233400	71233600	E25
chr10	71233600	71233800	E27
chr10	71233800	71234000	E25
chr10	71234000	71234400	E24
chr10	71234400	71234600	E31
chr10	71234600	71234800	E24
chr10	71234800	71235000	E26
chr10	71235000	71235400	E30
chr10	71235400	71235600	E32
chr10	71235600	71235800	E35
chr10	71235800	71236000	E18
chr10	71236000	71236200	E19
chr10	71236200	71236400	E27
chr10	71236400	71236600	E28
chr10	71236600	71237200	E32
chr10	71237200	71237400	E31
chr10	71237400	71237800	E24
chr10	71237800	71238400	E23
chr10	71238400	71238600	E21
chr10	71238600	71238800	E13
chr10	71238800	71240000	E12
chr10	71240000	71240200	E13
chr10	71240200	71240400	E11
chr10	71240400	71240800	E12
chr10	71240800	71241200	E45
chr10	71241200	71241400	E44
chr10	71241400	71241800	E45
chr10	71241800	71242000	E21
chr10	71242000	71242200	E25
chr10	71242200	71243200	E24
chr10	71243200	71243600	E25
chr10	71243600	71243800	E24
chr10	71243800	71244200	E31
chr10	71244200	71244600	E32
chr10	71244600	71244800	E25
chr10	71244800	71245000	E32
chr10	71245000	71245200	E26
chr10	71245200	71245600	E32
chr10	71245600	71246400	E25
chr10	71246400	71247400	E24
chr10	71247400	71247600	E25
chr10	71247600	71247800	E26
chr10	71247800	71248000	E34
chr10	71248000	71248200	E28
chr10	71248200	71248800	E27
chr10	71248800	71249000	E28
chr10	71249000	71249200	E35
chr10	71249200	71249400	E33
chr10	71249400	71249800	E26
chr10	71249800	71250200	E25
chr10	71250200	71250400	E24
chr10	71250400	71250600	E25
chr10	71250600	71250800	E24
chr10	71250800	71251400	E23
chr10	71251400	71252000	E12
chr10	71252000	71252200	E23
chr10	71252200	71254400	E12
chr10	71254400	71254800	E23
chr10	71254800	71255800	E12
chr10	71255800	71256000	E23
chr10	71256000	71256200	E20
chr10	71256200	71257600	E23
chr10	71257600	71258200	E24
chr10	71258200	71259000	E25
chr10	71259000	71259200	E24
chr10	71259200	71259800	E25
chr10	71259800	71260200	E26
chr10	71260200	71260400	E32
chr10	71260400	71260600	E33
chr10	71260600	71261000	E32
chr10	71261000	71262200	E34
chr10	71262200	71262400	E33
chr10	71262400	71263000	E34
chr10	71263000	71263400	E33
chr10	71263400	71264200	E34
chr10	71264200	71264400	E33
chr10	71264400	71264800	E32
chr10	71264800	71265000	E34
chr10	71265000	71265200	E28
chr10	71265200	71265400	E18
chr10	71265400	71265600	E27
chr10	71265600	71265800	E26
chr10	71265800	71266400	E25
chr10	71266400	71266600	E23
chr10	71266600	71267200	E12
chr10	71267200	71267800	E23
chr10	71267800	71268000	E21
chr10	71268000	71268200	E30
chr10	71268200	71269000	E35
chr10	71269000	71269800	E2
chr10	71269800	71270000	E36
chr10	71270000	71271600	E2
chr10	71271600	71271800	E89
chr10	71271800	71275400	E2
chr10	71275400	71275600	E16
chr10	71275600	71275800	E17
chr10	71275800	71276000	E38
chr10	71276000	71276600	E4
chr10	71276600	71319800	E3
chr10	71319800	71320000	E73
chr10	71320000	71330600	E3
chr10	71330600	71330800	E5
chr10	71330800	71331400	E4
chr10	71331400	71331600	E78
chr10	71331600	71336000	E4
chr10	71336000	71336200	E69
chr10	71336200	71339200	E4
chr10	71339200	71367000	E3
chr10	71367000	71367200	E39
chr10	71367200	71372400	E3
chr10	71372400	71373800	E65
chr10	71373800	71376400	E4
chr10	71376400	71376600	E66
chr10	71376600	71377000	E65
chr10	71377000	71377200	E57
chr10	71377200	71377400	E55
chr10	71377400	71378000	E57
chr10	71378000	71378600	E65
chr10	71378600	71378800	E4
chr10	71378800	71379000	E72
chr10	71379000	71389000	E3
chr10	71389000	71389200	E65
chr10	71389200	71389600	E54
chr10	71389600	71389800	E61
chr10	71389800	71390000	E56
chr10	71390000	71390200	E57
chr10	71390200	71390400	E54
chr10	71390400	71390600	E61
chr10	71390600	71391000	E51
chr10	71391000	71391400	E68
chr10	71391400	71392000	E69
chr10	71392000	71392800	E68
chr10	71392800	71393800	E69
chr10	71393800	71394200	E68
chr10	71394200	71394800	E66
chr10	71394800	71395200	E54
chr10	71395200	71395400	E52
chr10	71395400	71395600	E51
chr10	71395600	71396200	E68
chr10	71396200	71396600	E69
chr10	71396600	71397400	E68
chr10	71397400	71397600	E69
chr10	71397600	71397800	E68
chr10	71397800	71398000	E69
chr10	71398000	71399000	E4
chr10	71399000	71399200	E17
chr10	71399200	71399400	E16
chr10	71399400	71399600	E56
chr10	71399600	71399800	E57
chr10	71399800	71400200	E56
chr10	71400200	71400400	E57
chr10	71400400	71400800	E54
chr10	71400800	71401000	E55
chr10	71401000	71403600	E4
chr10	71403600	71403800	E65
chr10	71403800	71404000	E57
chr10	71404000	71404200	E56
chr10	71404200	71404400	E59
chr10	71404400	71404600	E56
chr10	71404600	71404800	E60
chr10	71404800	71405200	E61
chr10	71405200	71405400	E56
chr10	71405400	71405600	E60
chr10	71405600	71406000	E56
chr10	71406000	71406200	E57
chr10	71406200	71406400	E67
chr10	71406400	71406600	E54
chr10	71406600	71407400	E57
chr10	71407400	71407800	E67
chr10	71407800	71408000	E66
chr10	71408000	71417000	E4
chr10	71417000	71417200	E5
chr10	71417200	71417400	E72
chr10	71417400	71417600	E2
chr10	71417600	71417800	E89
chr10	71417800	71418000	E36
chr10	71418000	71418200	E2
chr10	71418200	71427000	E4
chr10	71427000	71427200	E86
chr10	71427200	71428400	E4
chr10	71428400	71428600	E5
chr10	71428600	71432200	E4
chr10	71432200	71432600	E65
chr10	71432600	71433000	E64
chr10	71433000	71435400	E65
chr10	71435400	71435600	E64
chr10	71435600	71436200	E65
chr10	71436200	71444200	E4
chr10	71444200	71444600	E5
chr10	71444600	71444800	E4
chr10	71444800	71445000	E90
chr10	71445000	71446000	E4
chr10	71446000	71446200	E5
chr10	71446200	71446400	E90
chr10	71446400	71447800	E4
chr10	71447800	71463400	E3
chr10	71463400	71463600	E73
chr10	71463600	71467600	E3
chr10	71467600	71468800	E65
chr10	71468800	71469000	E57
chr10	71469000	71469200	E55
chr10	71469200	71469400	E65
chr10	71469400	71469800	E85
chr10	71469800	71474600	E4
chr10	71474600	71474800	E72
chr10	71474800	71475000	E5
chr10	71475000	71475200	E38
chr10	71475200	71475600	E37
chr10	71475600	71475800	E38
chr10	71475800	71476000	E64
chr10	71476000	71477000	E65
chr10	71477000	71479600	E3
chr10	71479600	71479800	E39
chr10	71479800	71480800	E3
chr10	71480800	71481200	E65
chr10	71481200	71481400	E57
chr10	71481400	71481600	E64
chr10	71481600	71482200	E65
chr10	71482200	71482400	E64
chr10	71482400	71483000	E65
chr10	71483000	71487200	E4
chr10	71487200	71487400	E65
chr10	71487400	71487600	E66
chr10	71487600	71487800	E65
chr10	71487800	71488000	E66
chr10	71488000	71488200	E67
chr10	71488200	71488400	E66
chr10	71488400	71488800	E67
chr10	71488800	71489200	E66
chr10	71489200	71489600	E72
chr10	71489600	71490000	E38
chr10	71490000	71490200	E90
chr10	71490200	71490400	E7
chr10	71490400	71490600	E6
chr10	71490600	71490800	E38
chr10	71490800	71491000	E72
chr10	71491000	71491600	E6
chr10	71491600	71492400	E66
chr10	71492400	71493000	E5
chr10	71493000	71495800	E4
chr10	71495800	71496000	E90
chr10	71496000	71496600	E40
chr10	71496600	71496800	E43
chr10	71496800	71497000	E42
chr10	71497000	71497600	E40
chr10	71497600	71498000	E38
chr10	71498000	71498400	E5
chr10	71498400	71502000	E4
chr10	71502000	71514200	E3
chr10	71514200	71517000	E4
chr10	71517000	71517400	E6
chr10	71517400	71517600	E38
chr10	71517600	71518000	E7
chr10	71518000	71518200	E38
chr10	71518200	71518600	E17
chr10	71518600	71518800	E38
chr10	71518800	71519000	E39
chr10	71519000	71519400	E3
chr10	71519400	71519800	E4
chr10	71519800	71521800	E3
chr10	71521800	71525800	E4
chr10	71525800	71526000	E70
chr10	71526000	71526600	E6
chr10	71526600	71528400	E4
chr10	71528400	71529000	E85
chr10	71529000	71529400	E84
chr10	71529400	71533000	E4
chr10	71533000	71533200	E78
chr10	71533200	71537800	E4
chr10	71537800	71543200	E3
chr10	71543200	71543400	E39
chr10	71543400	71543800	E41
chr10	71543800	71546200	E4
chr10	71546200	71546400	E5
chr10	71546400	71549000	E4
chr10	71549000	71549200	E5
chr10	71549200	71559800	E3
chr10	71559800	71560000	E39
chr10	71560000	71561000	E3
chr10	71561000	71561400	E5
chr10	71561400	71562400	E4
chr10	71562400	71562800	E66
chr10	71562800	71564200	E4
chr10	71564200	71588600	E3
chr10	71588600	71588800	E73
chr10	71588800	71606400	E3
chr10	71606400	71606600	E39
chr10	71606600	71607200	E4
chr10	71607200	71607400	E5
chr10	71607400	71614400	E4
chr10	71614400	71614600	E39
chr10	71614600	71615400	E65
chr10	71615400	71615800	E6
chr10	71615800	71616000	E38
chr10	71616000	71616200	E84
chr10	71616200	71616400	E85
chr10	71616400	71619000	E4
chr10	71619000	71623800	E3
chr10	71623800	71624000	E39
chr10	71624000	71625600	E4
chr10	71625600	71625800	E5
chr10	71625800	71626000	E6
chr10	71626000	71626200	E7
chr10	71626200	71626400	E8
chr10	71626400	71626600	E30
chr10	71626600	71626800	E7
chr10	71626800	71627200	E8
chr10	71627200	71627400	E49
chr10	71627400	71627600	E90
chr10	71627600	71637600	E4
chr10	71637600	71638000	E5
chr10	71638000	71639400	E4
chr10	71639400	71639600	E38
chr10	71639600	71640000	E6
chr10	71640000	71640400	E38
chr10	71640400	71640600	E87
chr10	71640600	71640800	E88
chr10	71640800	71641000	E2
chr10	71641000	71642600	E4
chr10	71642600	71642800	E5
chr10	71642800	71643000	E34
chr10	71643000	71643200	E35
chr10	71643200	71643600	E34
chr10	71643600	71643800	E33
chr10	71643800	71644000	E32
chr10	71644000	71644400	E25
chr10	71644400	71644600	E21
chr10	71644600	71645400	E20
chr10	71645400	71645600	E18
chr10	71645600	71645800	E35
chr10	71645800	71646000	E34
chr10	71646000	71646200	E5
chr10	71646200	71649000	E4
chr10	71649000	71649400	E78
chr10	71649400	71650000	E38
chr10	71650000	71650200	E72
chr10	71650200	71651600	E4
chr10	71651600	71651800	E5
chr10	71651800	71656000	E4
chr10	71656000	71656200	E5
chr10	71656200	71656600	E6
chr10	71656600	71657000	E38
chr10	71657000	71657200	E1
chr10	71657200	71658800	E4
chr10	71658800	71661000	E2
chr10	71661000	71661200	E72
chr10	71661200	71661600	E38
chr10	71661600	71661800	E37
chr10	71661800	71662000	E38
chr10	71662000	71662200	E4
chr10	71662200	71662400	E85
chr10	71662400	71670400	E4
chr10	71670400	71670600	E65
chr10	71670600	71670800	E55
chr10	71670800	71671000	E54
chr10	71671000	71671200	E53
chr10	71671200	71671400	E82
chr10	71671400	71671600	E83
chr10	71671600	71671800	E84
chr10	71671800	71672200	E85
chr10	71672200	71672400	E4
chr10	71672400	71672800	E5
chr10	71672800	71674200	E4
chr10	71674200	71674400	E85
chr10	71674400	71674600	E84
chr10	71674600	71675000	E17
chr10	71675000	71682400	E4
chr10	71682400	71682600	E5
chr10	71682600	71682800	E90
chr10	71682800	71684600	E4
chr10	71684600	71684800	E78
chr10	71684800	71691200	E3
chr10	71691200	71691400	E39
chr10	71691400	71698600	E3
chr10	71698600	71699400	E65
chr10	71699400	71699800	E66
chr10	71699800	71700800	E4
chr10	71700800	71702200	E5
chr10	71702200	71705400	E4
chr10	71705400	71706000	E3
chr10	71706000	71706200	E39
chr10	71706200	71712600	E3
chr10	71712600	71712800	E39
chr10	71712800	71713200	E40
chr10	71713200	71713400	E65
chr10	71713400	71716600	E4
chr10	71716600	71716800	E72
chr10	71716800	71717000	E5
chr10	71717000	71719200	E4
chr10	71719200	71719400	E39
chr10	71719400	71719600	E40
chr10	71719600	71719800	E41
chr10	71719800	71720000	E40
chr10	71720000	71720200	E41
chr10	71720200	71720600	E40
chr10	71720600	71720800	E5
chr10	71720800	71721400	E4
chr10	71721400	71721600	E39
chr10	71721600	71725600	E4
chr10	71725600	71725800	E39
chr10	71725800	71728800	E3
chr10	71728800	71731000	E2
chr10	71731000	71731200	E35
chr10	71731200	71731400	E34
chr10	71731400	71731600	E33
chr10	71731600	71731800	E34
chr10	71731800	71732000	E35
chr10	71732000	71732600	E2
chr10	71732600	71732800	E36
chr10	71732800	71734400	E2
chr10	71734400	71734600	E72
chr10	71734600	71735000	E2
chr10	71735000	71735200	E35
chr10	71735200	71735400	E18
chr10	71735400	71735600	E27
chr10	71735600	71735800	E28
chr10	71735800	71736000	E18
chr10	71736000	71736800	E2
chr10	71736800	71737000	E5
chr10	71737000	71743600	E3
chr10	71743600	71743800	E73
chr10	71743800	71754000	E3
chr10	71754000	71754600	E39
chr10	71754600	71756400	E3
chr10	71756400	71756600	E65
chr10	71756600	71779600	E3
chr10	71779600	71779800	E73
chr10	71779800	71780200	E3
chr10	71780200	71780400	E65
chr10	71780400	71780600	E57
chr10	71780600	71780800	E58
chr10	71780800	71781000	E57
chr10	71781000	71781200	E58
chr10	71781200	71781400	E59
chr10	71781400	71781800	E56
chr10	71781800	71782000	E65
chr10	71782000	71788000	E3
chr10	71788000	71788200	E73
chr10	71788200	71807400	E3
chr10	71807400	71807600	E39
chr10	71807600	71808200	E88
chr10	71808200	71808400	E29
chr10	71808400	71808600	E17
chr10	71808600	71810800	E4
chr10	71810800	71811200	E65
chr10	71811200	71811400	E64
chr10	71811400	71811600	E57
chr10	71811600	71811800	E56
chr10	71811800	71812200	E60
chr10	71812200	71812600	E11
chr10	71812600	71812800	E80
chr10	71812800	71813000	E11
chr10	71813000	71813200	E10
chr10	71813200	71813800	E79
chr10	71813800	71814000	E52
chr10	71814000	71814200	E54
chr10	71814200	71814400	E48
chr10	71814400	71818600	E3
chr10	71818600	71818800	E39
chr10	71818800	71821000	E3
chr10	71821000	71821200	E39
chr10	71821200	71827400	E3
chr10	71827400	71827600	E73
chr10	71827600	71837800	E3
chr10	71837800	71838000	E39
chr10	71838000	71849000	E3
chr10	71849000	71849400	E39
chr10	71849400	71859200	E3
chr10	71859200	71859400	E39
chr10	71859400	71863200	E4
chr10	71863200	71863800	E66
chr10	71863800	71864000	E65
chr10	71864000	71864400	E66
chr10	71864400	71864600	E64
chr10	71864600	71866200	E66
chr10	71866200	71867200	E4
chr10	71867200	71867400	E5
chr10	71867400	71867600	E72
chr10	71867600	71869000	E66
chr10	71869000	71869200	E67
chr10	71869200	71869400	E66
chr10	71869400	71869600	E67
chr10	71869600	71870200	E66
chr10	71870200	71870400	E55
chr10	71870400	71872400	E66
chr10	71872400	71873400	E4
chr10	71873400	71873800	E66
chr10	71873800	71875800	E4
chr10	71875800	71876400	E85
chr10	71876400	71880000	E4
chr10	71880000	71880200	E65
chr10	71880200	71880400	E55
chr10	71880400	71880800	E65
chr10	71880800	71881000	E57
chr10	71881000	71881400	E65
chr10	71881400	71881800	E4
chr10	71881800	71886800	E3
chr10	71886800	71891000	E4
chr10	71891000	71891200	E90
chr10	71891200	71891600	E5
chr10	71891600	71892000	E66
chr10	71892000	71892200	E7
chr10	71892200	71892400	E8
chr10	71892400	71892600	E38
chr10	71892600	71892800	E16
chr10	71892800	71893000	E37
chr10	71893000	71893200	E86
chr10	71893200	71895600	E4
chr10	71895600	71896000	E5
chr10	71896000	71902600	E4
chr10	71902600	71903600	E66
chr10	71903600	71904200	E4
chr10	71904200	71904400	E69
chr10	71904400	71905000	E68
chr10	71905000	71905400	E9
chr10	71905400	71905600	E49
chr10	71905600	71906000	E11
chr10	71906000	71906200	E81
chr10	71906200	71906600	E11
chr10	71906600	71906800	E12
chr10	71906800	71907000	E11
chr10	71907000	71907200	E13
chr10	71907200	71907400	E14
chr10	71907400	71907600	E50
chr10	71907600	71907800	E38
chr10	71907800	71908000	E17
chr10	71908000	71908200	E37
chr10	71908200	71908400	E38
chr10	71908400	71908600	E6
chr10	71908600	71908800	E38
chr10	71908800	71909200	E35
chr10	71909200	71910000	E2
chr10	71910000	71910200	E36
chr10	71910200	71911000	E2
chr10	71911000	71911200	E36
chr10	71911200	71911400	E89
chr10	71911400	71911600	E90
chr10	71911600	71912000	E38
chr10	71912000	71912400	E6
chr10	71912400	71912800	E37
chr10	71912800	71913000	E16
chr10	71913000	71913400	E17
chr10	71913400	71913800	E37
chr10	71913800	71914000	E38
chr10	71914000	71914200	E72
chr10	71914200	71916400	E66
chr10	71916400	71918600	E4
chr10	71918600	71918800	E38
chr10	71918800	71919000	E17
chr10	71919000	71919200	E38
chr10	71919200	71919400	E37
chr10	71919400	71919800	E38
chr10	71919800	71921800	E2
chr10	71921800	71922000	E36
chr10	71922000	71923600	E2
chr10	71923600	71923800	E72
chr10	71923800	71924000	E38
chr10	71924000	71924200	E1
chr10	71924200	71924600	E38
chr10	71924600	71925400	E2
chr10	71925400	71925600	E38
chr10	71925600	71925800	E2
chr10	71925800	71926000	E36
chr10	71926000	71928600	E2
chr10	71928600	71928800	E90
chr10	71928800	71929000	E38
chr10	71929000	71929400	E17
chr10	71929400	71929600	E50
chr10	71929600	71929800	E10
chr10	71929800	71930400	E11
chr10	71930400	71930800	E12
chr10	71930800	71931000	E13
chr10	71931000	71931200	E16
chr10	71931200	71931400	E17
chr10	71931400	71933600	E2
chr10	71933600	71933800	E88
chr10	71933800	71934200	E24
chr10	71934200	71934400	E31
chr10	71934400	71934600	E33
chr10	71934600	71934800	E34
chr10	71934800	71935000	E35
chr10	71935000	71935400	E2
chr10	71935400	71936800	E3
chr10	71936800	71937000	E39
chr10	71937000	71950000	E3
chr10	71950000	71950400	E5
chr10	71950400	71951200	E2
chr10	71951200	71951600	E36
chr10	71951600	71952200	E2
chr10	71952200	71952400	E1
chr10	71952400	71952600	E36
chr10	71952600	71953400	E2
chr10	71953400	71953600	E36
chr10	71953600	71954000	E2
chr10	71954000	71954400	E36
chr10	71954400	71955000	E2
chr10	71955000	71955200	E36
chr10	71955200	71955400	E35
chr10	71955400	71955600	E34
chr10	71955600	71955800	E18
chr10	71955800	71956000	E26
chr10	71956000	71956600	E27
chr10	71956600	71957200	E24
chr10	71957200	71957400	E23
chr10	71957400	71957600	E24
chr10	71957600	71957800	E25
chr10	71957800	71958000	E26
chr10	71958000	71958200	E27
chr10	71958200	71958600	E33
chr10	71958600	71959000	E34
chr10	71959000	71960400	E35
chr10	71960400	71963000	E2
chr10	71963000	71963200	E36
chr10	71963200	71963600	E38
chr10	71963600	71963800	E7
chr10	71963800	71964000	E6
chr10	71964000	71964200	E37
chr10	71964200	71965800	E2
chr10	71965800	71966000	E36
chr10	71966000	71966800	E2
chr10	71966800	71967000	E36
chr10	71967000	71969200	E2
chr10	71969200	71969800	E35
chr10	71969800	71970000	E38
chr10	71970000	71970200	E36
chr10	71970200	71971200	E2
chr10	71971200	71971400	E36
chr10	71971400	71978400	E2
chr10	71978400	71978600	E36
chr10	71978600	71978800	E2
chr10	71978800	71979000	E36
chr10	71979000	71979600	E2
chr10	71979600	71979800	E35
chr10	71979800	71980000	E34
chr10	71980000	71980800	E35
chr10	71980800	71981000	E18
chr10	71981000	71981200	E21
chr10	71981200	71981400	E20
chr10	71981400	71981600	E19
chr10	71981600	71982000	E20
chr10	71982000	71982200	E28
chr10	71982200	71982400	E27
chr10	71982400	71982600	E34
chr10	71982600	71983000	E33
chr10	71983000	71983200	E34
chr10	71983200	71983400	E33
chr10	71983400	71983600	E89
chr10	71983600	71983800	E29
chr10	71983800	71984000	E28
chr10	71984000	71984200	E18
chr10	71984200	71984600	E35
chr10	71984600	71984800	E28
chr10	71984800	71985000	E35
chr10	71985000	71985400	E34
chr10	71985400	71985600	E18
chr10	71985600	71986000	E35
chr10	71986000	71986200	E34
chr10	71986200	71986600	E35
chr10	71986600	71987000	E18
chr10	71987000	71987200	E32
chr10	71987200	71987600	E28
chr10	71987600	71987800	E19
chr10	71987800	71988000	E30
chr10	71988000	71988400	E28
chr10	71988400	71988600	E29
chr10	71988600	71989000	E18
chr10	71989000	71989200	E35
chr10	71989200	71989400	E18
chr10	71989400	71989800	E35
chr10	71989800	71990000	E29
chr10	71990000	71990200	E35
chr10	71990200	71990800	E34
chr10	71990800	71991000	E35
chr10	71991000	71991200	E27
chr10	71991200	71991400	E28
chr10	71991400	71991600	E18
chr10	71991600	71991800	E19
chr10	71991800	71992000	E20
chr10	71992000	71992200	E13
chr10	71992200	71992800	E11
chr10	71992800	71993000	E80
chr10	71993000	71993200	E81
chr10	71993200	71993400	E80
chr10	71993400	71993600	E11
chr10	71993600	71993800	E13
chr10	71993800	71994000	E34
chr10	71994000	71994200	E35
chr10	71994200	71994400	E18
chr10	71994400	71994600	E34
chr10	71994600	71995000	E35
chr10	71995000	71995200	E34
chr10	71995200	71995400	E35
chr10	71995400	72003000	E3
chr10	72003000	72003200	E89
chr10	72003200	72005200	E2
chr10	72005200	72005400	E34
chr10	72005400	72006400	E35
chr10	72006400	72007000	E34
chr10	72007000	72007200	E18
chr10	72007200	72007400	E27
chr10	72007400	72007600	E26
chr10	72007600	72007800	E25
chr10	72007800	72008000	E27
chr10	72008000	72008200	E18
chr10	72008200	72008600	E34
chr10	72008600	72008800	E18
chr10	72008800	72009400	E35
chr10	72009400	72009600	E18
chr10	72009600	72009800	E28
chr10	72009800	72010000	E27
chr10	72010000	72010200	E25
chr10	72010200	72010400	E22
chr10	72010400	72011000	E23
chr10	72011000	72011600	E12
chr10	72011600	72011800	E23
chr10	72011800	72012000	E22
chr10	72012000	72012200	E25
chr10	72012200	72012400	E27
chr10	72012400	72012800	E26
chr10	72012800	72013200	E25
chr10	72013200	72013600	E26
chr10	72013600	72014200	E25
chr10	72014200	72014600	E26
chr10	72014600	72014800	E88
chr10	72014800	72015000	E87
chr10	72015000	72015400	E88
chr10	72015400	72015600	E26
chr10	72015600	72015800	E25
chr10	72015800	72016000	E26
chr10	72016000	72016200	E27
chr10	72016200	72016400	E18
chr10	72016400	72017200	E35
chr10	72017200	72019600	E2
chr10	72019600	72019800	E36
chr10	72019800	72024600	E2
chr10	72024600	72024800	E87
chr10	72024800	72025000	E88
chr10	72025000	72025400	E87
chr10	72025400	72031600	E2
chr10	72031600	72031800	E72
chr10	72031800	72032000	E36
chr10	72032000	72032200	E38
chr10	72032200	72032400	E6
chr10	72032400	72032600	E7
chr10	72032600	72033400	E87
chr10	72033400	72033800	E85
chr10	72033800	72034400	E84
chr10	72034400	72035200	E83
chr10	72035200	72035400	E84
chr10	72035400	72035800	E85
chr10	72035800	72036000	E4
chr10	72036000	72036200	E85
chr10	72036200	72036800	E4
chr10	72036800	72037200	E5
chr10	72037200	72037600	E4
chr10	72037600	72038200	E5
chr10	72038200	72041200	E4
chr10	72041200	72042000	E2
chr10	72042000	72043600	E87
chr10	72043600	72044000	E2
chr10	72044000	72045000	E87
chr10	72045000	72045400	E88
chr10	72045400	72045800	E70
chr10	72045800	72054200	E3
chr10	72054200	72055200	E4
chr10	72055200	72055400	E72
chr10	72055400	72055800	E4
chr10	72055800	72056000	E5
chr10	72056000	72056200	E6
chr10	72056200	72056600	E7
chr10	72056600	72056800	E6
chr10	72056800	72057000	E38
chr10	72057000	72061800	E4
chr10	72061800	72062000	E40
chr10	72062000	72062200	E41
chr10	72062200	72068400	E4
chr10	72068400	72068600	E5
chr10	72068600	72068800	E39
chr10	72068800	72079600	E4
chr10	72079600	72079800	E72
chr10	72079800	72080400	E38
chr10	72080400	72080800	E7
chr10	72080800	72081000	E6
chr10	72081000	72081200	E7
chr10	72081200	72081600	E6
chr10	72081600	72081800	E38
chr10	72081800	72082000	E36
chr10	72082000	72083600	E4
chr10	72083600	72083800	E5
chr10	72083800	72084000	E72
chr10	72084000	72084200	E90
chr10	72084200	72084400	E72
chr10	72084400	72088000	E2
chr10	72088000	72088200	E36
chr10	72088200	72090400	E2
chr10	72090400	72090600	E36
chr10	72090600	72090800	E37
chr10	72090800	72091000	E17
chr10	72091000	72091600	E46
chr10	72091600	72091800	E47
chr10	72091800	72092200	E50
chr10	72092200	72092400	E49
chr10	72092400	72092800	E17
chr10	72092800	72094000	E4
chr10	72094000	72094200	E5
chr10	72094200	72094600	E4
chr10	72094600	72095200	E5
chr10	72095200	72095600	E6
chr10	72095600	72096600	E66
chr10	72096600	72096800	E54
chr10	72096800	72097000	E52
chr10	72097000	72097200	E9
chr10	72097200	72097400	E57
chr10	72097400	72097800	E56
chr10	72097800	72098000	E57
chr10	72098000	72098800	E65
chr10	72098800	72100000	E4
chr10	72100000	72100200	E6
chr10	72100200	72100600	E38
chr10	72100600	72100800	E88
chr10	72100800	72101400	E87
chr10	72101400	72102400	E4
chr10	72102400	72102800	E5
chr10	72102800	72103000	E72
chr10	72103000	72103800	E4
chr10	72103800	72104000	E5
chr10	72104000	72104800	E2
chr10	72104800	72105000	E36
chr10	72105000	72109800	E2
chr10	72109800	72110000	E5
chr10	72110000	72110200	E38
chr10	72110200	72110400	E17
chr10	72110400	72110800	E84
chr10	72110800	72111400	E85
chr10	72111400	72111600	E72
chr10	72111600	72112200	E38
chr10	72112200	72112400	E7
chr10	72112400	72112600	E38
chr10	72112600	72112800	E37
chr10	72112800	72113000	E29
chr10	72113000	72113200	E37
chr10	72113200	72113600	E29
chr10	72113600	72114000	E30
chr10	72114000	72114400	E31
chr10	72114400	72114600	E32
chr10	72114600	72114800	E31
chr10	72114800	72115000	E44
chr10	72115000	72115200	E43
chr10	72115200	72115400	E42
chr10	72115400	72116000	E46
chr10	72116000	72116200	E50
chr10	72116200	72116600	E49
chr10	72116600	72117000	E17
chr10	72117000	72117200	E38
chr10	72117200	72117400	E6
chr10	72117400	72117600	E86
chr10	72117600	72117800	E17
chr10	72117800	72118000	E88
chr10	72118000	72118400	E38
chr10	72118400	72118600	E72
chr10	72118600	72118800	E5
chr10	72118800	72119000	E38
chr10	72119000	72119600	E4
chr10	72119600	72119800	E5
chr10	72119800	72120200	E38
chr10	72120200	72120400	E36
chr10	72120400	72120600	E38
chr10	72120600	72120800	E4
chr10	72120800	72121200	E38
chr10	72121200	72121400	E78
chr10	72121400	72121600	E38
chr10	72121600	72121800	E85
chr10	72121800	72122000	E83
chr10	72122000	72122200	E75
chr10	72122200	72122400	E74
chr10	72122400	72122600	E83
chr10	72122600	72122800	E84
chr10	72122800	72123200	E85
chr10	72123200	72123400	E82
chr10	72123400	72123600	E10
chr10	72123600	72123800	E11
chr10	72123800	72124200	E12
chr10	72124200	72124400	E11
chr10	72124400	72124600	E10
chr10	72124600	72124800	E16
chr10	72124800	72125000	E38
chr10	72125000	72125200	E17
chr10	72125200	72125600	E38
chr10	72125600	72127400	E4
chr10	72127400	72130200	E3
chr10	72130200	72130400	E73
chr10	72130400	72135600	E3
chr10	72135600	72140200	E4
chr10	72140200	72140400	E1
chr10	72140400	72140600	E38
chr10	72140600	72140800	E66
chr10	72140800	72141000	E38
chr10	72141000	72141200	E90
chr10	72141200	72141400	E84
chr10	72141400	72141600	E50
chr10	72141600	72141800	E9
chr10	72141800	72142000	E10
chr10	72142000	72142200	E11
chr10	72142200	72142400	E81
chr10	72142400	72142600	E79
chr10	72142600	72142800	E11
chr10	72142800	72143000	E50
chr10	72143000	72143400	E38
chr10	72143400	72143600	E1
chr10	72143600	72144600	E2
chr10	72144600	72147400	E4
chr10	72147400	72147600	E39
chr10	72147600	72162400	E3
chr10	72162400	72163200	E39
chr10	72163200	72163400	E40
chr10	72163400	72163800	E14
chr10	72163800	72164200	E80
chr10	72164200	72164400	E81
chr10	72164400	72164600	E11
chr10	72164600	72165000	E12
chr10	72165000	72165200	E11
chr10	72165200	72165400	E10
chr10	72165400	72165600	E9
chr10	72165600	72165800	E83
chr10	72165800	72166000	E84
chr10	72166000	72166200	E85
chr10	72166200	72166400	E6
chr10	72166400	72167000	E38
chr10	72167000	72167400	E1
chr10	72167400	72168400	E2
chr10	72168400	72168600	E38
chr10	72168600	72168800	E17
chr10	72168800	72169600	E38
chr10	72169600	72169800	E90
chr10	72169800	72170200	E38
chr10	72170200	72170600	E36
chr10	72170600	72172200	E2
chr10	72172200	72172400	E36
chr10	72172400	72173400	E2
chr10	72173400	72173600	E36
chr10	72173600	72178400	E2
chr10	72178400	72178600	E36
chr10	72178600	72182800	E2
chr10	72182800	72183000	E36
chr10	72183000	72183200	E38
chr10	72183200	72183400	E5
chr10	72183400	72183600	E72
chr10	72183600	72184800	E4
chr10	72184800	72185000	E72
chr10	72185000	72186400	E4
chr10	72186400	72186800	E5
chr10	72186800	72188600	E4
chr10	72188600	72189200	E5
chr10	72189200	72190000	E4
chr10	72190000	72190200	E84
chr10	72190200	72190400	E83
chr10	72190400	72190600	E84
chr10	72190600	72190800	E8
chr10	72190800	72191000	E83
chr10	72191000	72191600	E82
chr10	72191600	72191800	E14
chr10	72191800	72192000	E13
chr10	72192000	72192200	E14
chr10	72192200	72192400	E15
chr10	72192400	72192800	E83
chr10	72192800	72193000	E84
chr10	72193000	72193200	E38
chr10	72193200	72193400	E36
chr10	72193400	72193600	E38
chr10	72193600	72193800	E90
chr10	72193800	72194000	E6
chr10	72194000	72194200	E90
chr10	72194200	72195000	E4
chr10	72195000	72195200	E5
chr10	72195200	72195600	E6
chr10	72195600	72200000	E4
chr10	72200000	72200400	E5
chr10	72200400	72200600	E6
chr10	72200600	72201200	E38
chr10	72201200	72201400	E89
chr10	72201400	72204800	E4
chr10	72204800	72205000	E90
chr10	72205000	72205200	E4
chr10	72205200	72205600	E5
chr10	72205600	72208400	E4
chr10	72208400	72208600	E5
chr10	72208600	72217000	E4
chr10	72217000	72217200	E5
chr10	72217200	72217800	E38
chr10	72217800	72218000	E6
chr10	72218000	72218200	E38
chr10	72218200	72218400	E6
chr10	72218400	72218600	E7
chr10	72218600	72219000	E6
chr10	72219000	72219600	E5
chr10	72219600	72219800	E72
chr10	72219800	72220400	E5
chr10	72220400	72220600	E6
chr10	72220600	72220800	E38
chr10	72220800	72221000	E6
chr10	72221000	72221200	E7
chr10	72221200	72221400	E6
chr10	72221400	72221600	E7
chr10	72221600	72222000	E37
chr10	72222000	72222400	E15
chr10	72222400	72222600	E30
chr10	72222600	72222800	E29
chr10	72222800	72223000	E7
chr10	72223000	72223200	E6
chr10	72223200	72228200	E4
chr10	72228200	72228400	E72
chr10	72228400	72231600	E4
chr10	72231600	72231800	E72
chr10	72231800	72233000	E4
chr10	72233000	72233200	E5
chr10	72233200	72236000	E4
chr10	72236000	72236200	E40
chr10	72236200	72236600	E6
chr10	72236600	72237000	E38
chr10	72237000	72237200	E41
chr10	72237200	72237400	E40
chr10	72237400	72237800	E41
chr10	72237800	72238000	E43
chr10	72238000	72238200	E8
chr10	72238200	72238400	E7
chr10	72238400	72238800	E79
chr10	72238800	72239200	E45
chr10	72239200	72239400	E44
chr10	72239400	72240200	E45
chr10	72240200	72240400	E44
chr10	72240400	72241000	E45
chr10	72241000	72241200	E44
chr10	72241200	72241400	E45
chr10	72241400	72241600	E44
chr10	72241600	72242000	E45
chr10	72242000	72243000	E44
chr10	72243000	72243600	E43
chr10	72243600	72243800	E42
chr10	72243800	72244000	E43
chr10	72244000	72244600	E41
chr10	72244600	72245000	E40
chr10	72245000	72245400	E41
chr10	72245400	72245600	E40
chr10	72245600	72246000	E6
chr10	72246000	72246600	E7
chr10	72246600	72246800	E8
chr10	72246800	72247000	E38
chr10	72247000	72247200	E40
chr10	72247200	72247400	E38
chr10	72247400	72247600	E40
chr10	72247600	72248000	E41
chr10	72248000	72248200	E42
chr10	72248200	72248600	E41
chr10	72248600	72249200	E8
chr10	72249200	72249400	E43
chr10	72249400	72249600	E41
chr10	72249600	72249800	E40
chr10	72249800	72250000	E41
chr10	72250000	72250600	E42
chr10	72250600	72250800	E41
chr10	72250800	72251000	E43
chr10	72251000	72251200	E44
chr10	72251200	72251400	E41
chr10	72251400	72251800	E42
chr10	72251800	72252000	E41
chr10	72252000	72252200	E43
chr10	72252200	72252400	E44
chr10	72252400	72252800	E45
chr10	72252800	72253200	E44
chr10	72253200	72253400	E40
chr10	72253400	72254200	E44
chr10	72254200	72254600	E45
chr10	72254600	72254800	E44
chr10	72254800	72255000	E42
chr10	72255000	72257200	E45
chr10	72257200	72257600	E43
chr10	72257600	72257800	E41
chr10	72257800	72258000	E42
chr10	72258000	72258200	E41
chr10	72258200	72258400	E42
chr10	72258400	72259000	E44
chr10	72259000	72259800	E45
chr10	72259800	72260400	E44
chr10	72260400	72260600	E43
chr10	72260600	72260800	E44
chr10	72260800	72261000	E45
chr10	72261000	72261400	E44
chr10	72261400	72261600	E41
chr10	72261600	72261800	E40
chr10	72261800	72262400	E41
chr10	72262400	72262600	E40
chr10	72262600	72263000	E41
chr10	72263000	72263400	E42
chr10	72263400	72263600	E41
chr10	72263600	72263800	E43
chr10	72263800	72264000	E42
chr10	72264000	72264200	E41
chr10	72264200	72264400	E40
chr10	72264400	72264600	E42
chr10	72264600	72265200	E41
chr10	72265200	72265600	E42
chr10	72265600	72265800	E43
chr10	72265800	72266000	E42
chr10	72266000	72266200	E44
chr10	72266200	72266400	E43
chr10	72266400	72266600	E44
chr10	72266600	72266800	E43
chr10	72266800	72267000	E41
chr10	72267000	72267200	E43
chr10	72267200	72267400	E44
chr10	72267400	72267600	E43
chr10	72267600	72267800	E44
chr10	72267800	72268600	E45
chr10	72268600	72268800	E43
chr10	72268800	72269800	E45
chr10	72269800	72270000	E44
chr10	72270000	72270200	E45
chr10	72270200	72270600	E44
chr10	72270600	72272000	E43
chr10	72272000	72272200	E45
chr10	72272200	72272600	E44
chr10	72272600	72272800	E42
chr10	72272800	72273400	E40
chr10	72273400	72273600	E41
chr10	72273600	72273800	E42
chr10	72273800	72274000	E43
chr10	72274000	72274800	E41
chr10	72274800	72275200	E42
chr10	72275200	72275400	E7
chr10	72275400	72275600	E6
chr10	72275600	72275800	E38
chr10	72275800	72276000	E40
chr10	72276000	72276400	E38
chr10	72276400	72276800	E5
chr10	72276800	72278400	E2
chr10	72278400	72278600	E36
chr10	72278600	72278800	E38
chr10	72278800	72279000	E36
chr10	72279000	72279400	E38
chr10	72279400	72279600	E7
chr10	72279600	72279800	E6
chr10	72279800	72280200	E38
chr10	72280200	72280400	E40
chr10	72280400	72280800	E38
chr10	72280800	72281000	E7
chr10	72281000	72281200	E6
chr10	72281200	72281400	E7
chr10	72281400	72281600	E41
chr10	72281600	72282000	E40
chr10	72282000	72282400	E41
chr10	72282400	72282600	E38
chr10	72282600	72283400	E7
chr10	72283400	72283600	E6
chr10	72283600	72284000	E5
chr10	72284000	72285800	E4
chr10	72285800	72286000	E5
chr10	72286000	72286400	E1
chr10	72286400	72288400	E4
chr10	72288400	72288800	E55
chr10	72288800	72289800	E66
chr10	72289800	72290800	E4
chr10	72290800	72291200	E78
chr10	72291200	72291400	E38
chr10	72291400	72291600	E36
chr10	72291600	72292200	E2
chr10	72292200	72292400	E90
chr10	72292400	72293400	E2
chr10	72293400	72293800	E5
chr10	72293800	72294000	E38
chr10	72294000	72294200	E6
chr10	72294200	72294400	E38
chr10	72294400	72295000	E6
chr10	72295000	72295800	E38
chr10	72295800	72296000	E6
chr10	72296000	72296800	E7
chr10	72296800	72298200	E6
chr10	72298200	72298600	E38
chr10	72298600	72299200	E5
chr10	72299200	72299400	E72
chr10	72299400	72299600	E6
chr10	72299600	72299800	E5
chr10	72299800	72300200	E4
chr10	72300200	72300400	E78
chr10	72300400	72301400	E5
chr10	72301400	72301800	E4
chr10	72301800	72302000	E90
chr10	72302000	72303800	E4
chr10	72303800	72304000	E90
chr10	72304000	72304600	E5
chr10	72304600	72304800	E78
chr10	72304800	72305800	E4
chr10	72305800	72306000	E5
chr10	72306000	72306200	E86
chr10	72306200	72306400	E72
chr10	72306400	72308200	E4
chr10	72308200	72308600	E5
chr10	72308600	72309200	E4
chr10	72309200	72309600	E69
chr10	72309600	72309800	E49
chr10	72309800	72310000	E6
chr10	72310000	72310600	E5
chr10	72310600	72311800	E4
chr10	72311800	72312000	E72
chr10	72312000	72312400	E2
chr10	72312400	72312600	E36
chr10	72312600	72313600	E2
chr10	72313600	72313800	E1
chr10	72313800	72314200	E38
chr10	72314200	72314400	E1
chr10	72314400	72318000	E4
chr10	72318000	72318200	E5
chr10	72318200	72318600	E38
chr10	72318600	72318800	E5
chr10	72318800	72319400	E6
chr10	72319400	72319600	E5
chr10	72319600	72319800	E4
chr10	72319800	72320000	E5
chr10	72320000	72320200	E4
chr10	72320200	72320600	E38
chr10	72320600	72321200	E40
chr10	72321200	72321400	E5
chr10	72321400	72322400	E4
chr10	72322400	72322600	E5
chr10	72322600	72324600	E4
chr10	72324600	72325000	E5
chr10	72325000	72325200	E1
chr10	72325200	72325800	E6
chr10	72325800	72326000	E5
chr10	72326000	72333400	E4
chr10	72333400	72333600	E5
chr10	72333600	72335200	E4
chr10	72335200	72336000	E6
chr10	72336000	72336200	E17
chr10	72336200	72336400	E63
chr10	72336400	72336600	E60
chr10	72336600	72337200	E57
chr10	72337200	72337400	E65
chr10	72337400	72338200	E4
chr10	72338200	72338400	E5
chr10	72338400	72338600	E78
chr10	72338600	72338800	E36
chr10	72338800	72339200	E2
chr10	72339200	72339400	E72
chr10	72339400	72343600	E2
chr10	72343600	72343800	E5
chr10	72343800	72346200	E2
chr10	72346200	72346800	E35
chr10	72346800	72347000	E88
chr10	72347000	72347600	E28
chr10	72347600	72348400	E35
chr10	72348400	72348600	E36
chr10	72348600	72349400	E2
chr10	72349400	72349600	E35
chr10	72349600	72350000	E28
chr10	72350000	72350600	E35
chr10	72350600	72355800	E2
chr10	72355800	72356000	E87
chr10	72356000	72356800	E88
chr10	72356800	72357000	E36
chr10	72357000	72357200	E2
chr10	72357200	72357400	E72
chr10	72357400	72357600	E5
chr10	72357600	72357800	E2
chr10	72357800	72375600	E3
chr10	72375600	72376000	E2
chr10	72376000	72376200	E89
chr10	72376200	72376600	E2
chr10	72376600	72379200	E3
chr10	72379200	72379400	E39
chr10	72379400	72402000	E3
chr10	72402000	72402400	E39
chr10	72402400	72406400	E4
chr10	72406400	72406800	E5
chr10	72406800	72412600	E4
chr10	72412600	72413000	E38
chr10	72413000	72413200	E37
chr10	72413200	72413400	E38
chr10	72413400	72413600	E6
chr10	72413600	72414000	E5
chr10	72414000	72414200	E1
chr10	72414200	72416000	E2
chr10	72416000	72417600	E87
chr10	72417600	72418800	E2
chr10	72418800	72419200	E35
chr10	72419200	72419400	E34
chr10	72419400	72419800	E35
chr10	72419800	72420200	E18
chr10	72420200	72420400	E26
chr10	72420400	72420800	E22
chr10	72420800	72421000	E21
chr10	72421000	72421200	E20
chr10	72421200	72421800	E24
chr10	72421800	72422000	E31
chr10	72422000	72422200	E25
chr10	72422200	72422400	E26
chr10	72422400	72422600	E25
chr10	72422600	72423000	E26
chr10	72423000	72423400	E25
chr10	72423400	72423600	E22
chr10	72423600	72424600	E23
chr10	72424600	72424800	E24
chr10	72424800	72425600	E23
chr10	72425600	72425800	E24
chr10	72425800	72426000	E25
chr10	72426000	72426200	E27
chr10	72426200	72426800	E26
chr10	72426800	72427000	E25
chr10	72427000	72427600	E32
chr10	72427600	72428000	E33
chr10	72428000	72428200	E35
chr10	72428200	72428400	E34
chr10	72428400	72428600	E27
chr10	72428600	72429200	E26
chr10	72429200	72429600	E32
chr10	72429600	72429800	E31
chr10	72429800	72430600	E24
chr10	72430600	72430800	E25
chr10	72430800	72431000	E26
chr10	72431000	72431200	E25
chr10	72431200	72431400	E26
chr10	72431400	72431800	E25
chr10	72431800	72432000	E23
chr10	72432000	72432200	E27
chr10	72432200	72432400	E35
chr10	72432400	72432800	E34
chr10	72432800	72433000	E25
chr10	72433000	72433200	E31
chr10	72433200	72433400	E25
chr10	72433400	72434000	E32
chr10	72434000	72434200	E34
chr10	72434200	72434800	E33
chr10	72434800	72435600	E34
chr10	72435600	72435800	E35
chr10	72435800	72436000	E78
chr10	72436000	72436200	E4
chr10	72436200	72436800	E5
chr10	72436800	72437600	E4
chr10	72437600	72437800	E78
chr10	72437800	72439000	E4
chr10	72439000	72439400	E5
chr10	72439400	72439600	E72
chr10	72439600	72443400	E4
chr10	72443400	72443600	E5
chr10	72443600	72443800	E78
chr10	72443800	72445400	E4
chr10	72445400	72445600	E72
chr10	72445600	72445800	E5
chr10	72445800	72453000	E4
chr10	72453000	72453200	E5
chr10	72453200	72453400	E38
chr10	72453400	72453800	E33
chr10	72453800	72454000	E7
chr10	72454000	72454200	E6
chr10	72454200	72454400	E5
chr10	72454400	72454600	E38
chr10	72454600	72454800	E36
chr10	72454800	72455000	E2
chr10	72455000	72455200	E5
chr10	72455200	72457600	E4
chr10	72457600	72457800	E72
chr10	72457800	72458000	E2
chr10	72458000	72458400	E34
chr10	72458400	72459400	E2
chr10	72459400	72459600	E35
chr10	72459600	72459800	E34
chr10	72459800	72460200	E35
chr10	72460200	72465400	E2
chr10	72465400	72465600	E39
chr10	72465600	72469800	E3
chr10	72469800	72470000	E5
chr10	72470000	72472800	E2
chr10	72472800	72473200	E35
chr10	72473200	72473400	E34
chr10	72473400	72473600	E33
chr10	72473600	72474400	E26
chr10	72474400	72474600	E27
chr10	72474600	72474800	E34
chr10	72474800	72475400	E35
chr10	72475400	72475600	E34
chr10	72475600	72475800	E35
chr10	72475800	72476200	E88
chr10	72476200	72476800	E87
chr10	72476800	72477000	E36
chr10	72477000	72477400	E2
chr10	72477400	72477600	E78
chr10	72477600	72479600	E4
chr10	72479600	72479800	E90
chr10	72479800	72480000	E5
chr10	72480000	72481800	E4
chr10	72481800	72482000	E72
chr10	72482000	72482200	E90
chr10	72482200	72482400	E5
chr10	72482400	72482800	E4
chr10	72482800	72483000	E72
chr10	72483000	72484800	E2
chr10	72484800	72485800	E35
chr10	72485800	72486200	E34
chr10	72486200	72486400	E33
chr10	72486400	72486600	E26
chr10	72486600	72487200	E22
chr10	72487200	72487400	E32
chr10	72487400	72487600	E33
chr10	72487600	72488000	E34
chr10	72488000	72488200	E90
chr10	72488200	72488400	E72
chr10	72488400	72488600	E5
chr10	72488600	72489600	E4
chr10	72489600	72490000	E5
chr10	72490000	72502000	E4
chr10	72502000	72503000	E5
chr10	72503000	72503400	E4
chr10	72503400	72503600	E5
chr10	72503600	72504000	E3
chr10	72504000	72504200	E73
chr10	72504200	72509800	E3
chr10	72509800	72510000	E4
chr10	72510000	72510200	E5
chr10	72510200	72512600	E4
chr10	72512600	72512800	E5
chr10	72512800	72513800	E4
chr10	72513800	72514000	E5
chr10	72514000	72518600	E4
chr10	72518600	72518800	E40
chr10	72518800	72519200	E41
chr10	72519200	72519400	E40
chr10	72519400	72520200	E38
chr10	72520200	72520400	E90
chr10	72520400	72520600	E5
chr10	72520600	72521000	E38
chr10	72521000	72521200	E6
chr10	72521200	72521400	E90
chr10	72521400	72521600	E38
chr10	72521600	72521800	E72
chr10	72521800	72525600	E4
chr10	72525600	72535600	E3
chr10	72535600	72538200	E4
chr10	72538200	72538400	E72
chr10	72538400	72538600	E34
chr10	72538600	72538800	E27
chr10	72538800	72539200	E26
chr10	72539200	72539400	E32
chr10	72539400	72539600	E34
chr10	72539600	72540000	E5
chr10	72540000	72540400	E2
chr10	72540400	72540600	E5
chr10	72540600	72542400	E3
chr10	72542400	72542600	E73
chr10	72542600	72561400	E3
chr10	72561400	72561800	E39
chr10	72561800	72566000	E3
chr10	72566000	72566200	E72
chr10	72566200	72568600	E3
chr10	72568600	72568800	E1
chr10	72568800	72571400	E2
chr10	72571400	72571600	E36
chr10	72571600	72572000	E38
chr10	72572000	72572200	E69
chr10	72572200	72572600	E68
chr10	72572600	72573400	E69
chr10	72573400	72574800	E4
chr10	72574800	72575000	E69
chr10	72575000	72575200	E68
chr10	72575200	72575400	E49
chr10	72575400	72575600	E81
chr10	72575600	72575800	E80
chr10	72575800	72576000	E81
chr10	72576000	72576200	E80
chr10	72576200	72576600	E11
chr10	72576600	72576800	E50
chr10	72576800	72577000	E68
chr10	72577000	72577400	E69
chr10	72577400	72577600	E63
chr10	72577600	72577800	E64
chr10	72577800	72581200	E65
chr10	72581200	72581800	E64
chr10	72581800	72582000	E65
chr10	72582000	72582200	E64
chr10	72582200	72582400	E65
chr10	72582400	72583800	E4
chr10	72583800	72584800	E85
chr10	72584800	72585200	E83
chr10	72585200	72585800	E84
chr10	72585800	72586200	E85
chr10	72586200	72586600	E65
chr10	72586600	72586800	E17
chr10	72586800	72587000	E65
chr10	72587000	72587200	E17
chr10	72587200	72587400	E57
chr10	72587400	72587600	E38
chr10	72587600	72587800	E17
chr10	72587800	72588000	E65
chr10	72588000	72588800	E57
chr10	72588800	72589000	E58
chr10	72589000	72589200	E59
chr10	72589200	72589600	E57
chr10	72589600	72589800	E58
chr10	72589800	72590000	E57
chr10	72590000	72590400	E58
chr10	72590400	72590800	E57
chr10	72590800	72591000	E55
chr10	72591000	72591400	E65
chr10	72591400	72591800	E55
chr10	72591800	72592600	E65
chr10	72592600	72593200	E57
chr10	72593200	72593400	E58
chr10	72593400	72593600	E56
chr10	72593600	72594000	E65
chr10	72594000	72594200	E64
chr10	72594200	72595800	E65
chr10	72595800	72596000	E84
chr10	72596000	72596200	E85
chr10	72596200	72596600	E4
chr10	72596600	72597800	E65
chr10	72597800	72598000	E57
chr10	72598000	72598200	E56
chr10	72598200	72598600	E57
chr10	72598600	72598800	E58
chr10	72598800	72599000	E57
chr10	72599000	72599200	E65
chr10	72599200	72603600	E4
chr10	72603600	72603800	E78
chr10	72603800	72604000	E65
chr10	72604000	72604200	E67
chr10	72604200	72604800	E66
chr10	72604800	72605000	E65
chr10	72605000	72605200	E70
chr10	72605200	72605600	E63
chr10	72605600	72606600	E65
chr10	72606600	72606800	E64
chr10	72606800	72607000	E57
chr10	72607000	72607200	E53
chr10	72607200	72607400	E57
chr10	72607400	72608000	E56
chr10	72608000	72608200	E57
chr10	72608200	72608600	E65
chr10	72608600	72613000	E4
chr10	72613000	72616200	E2
chr10	72616200	72616400	E36
chr10	72616400	72616600	E86
chr10	72616600	72616800	E72
chr10	72616800	72617400	E38
chr10	72617400	72617600	E78
chr10	72617600	72618000	E2
chr10	72618000	72618400	E38
chr10	72618400	72618600	E1
chr10	72618600	72619000	E4
chr10	72619000	72619200	E78
chr10	72619200	72622800	E4
chr10	72622800	72623000	E72
chr10	72623000	72624800	E2
chr10	72624800	72625000	E36
chr10	72625000	72625800	E2
chr10	72625800	72626000	E38
chr10	72626000	72626200	E87
chr10	72626200	72628000	E2
chr10	72628000	72628200	E78
chr10	72628200	72628800	E2
chr10	72628800	72629000	E36
chr10	72629000	72629200	E2
chr10	72629200	72629400	E39
chr10	72629400	72636600	E4
chr10	72636600	72636800	E66
chr10	72636800	72637600	E65
chr10	72637600	72637800	E64
chr10	72637800	72638400	E65
chr10	72638400	72638600	E66
chr10	72638600	72638800	E6
chr10	72638800	72639000	E66
chr10	72639000	72639800	E38
chr10	72639800	72640000	E16
chr10	72640000	72640200	E15
chr10	72640200	72640400	E17
chr10	72640400	72640600	E38
chr10	72640600	72640800	E5
chr10	72640800	72641600	E4
chr10	72641600	72641800	E55
chr10	72641800	72642200	E58
chr10	72642200	72642600	E57
chr10	72642600	72642800	E65
chr10	72642800	72643000	E17
chr10	72643000	72643200	E57
chr10	72643200	72643800	E69
chr10	72643800	72645000	E4
chr10	72645000	72645200	E90
chr10	72645200	72645600	E6
chr10	72645600	72645800	E7
chr10	72645800	72646400	E6
chr10	72646400	72646800	E49
chr10	72646800	72647200	E50
chr10	72647200	72648200	E11
chr10	72648200	72648400	E79
chr10	72648400	72648600	E11
chr10	72648600	72648800	E14
chr10	72648800	72649000	E16
chr10	72649000	72649400	E17
chr10	72649400	72650200	E38
chr10	72650200	72650400	E36
chr10	72650400	72650600	E37
chr10	72650600	72650800	E30
chr10	72650800	72651200	E24
chr10	72651200	72651400	E29
chr10	72651400	72651600	E37
chr10	72651600	72652200	E38
chr10	72652200	72652400	E86
chr10	72652400	72652600	E38
chr10	72652600	72653000	E4
chr10	72653000	72653200	E5
chr10	72653200	72655600	E4
chr10	72655600	72655800	E5
chr10	72655800	72657200	E4
chr10	72657200	72657800	E2
chr10	72657800	72661600	E3
chr10	72661600	72662200	E2
chr10	72662200	72663000	E35
chr10	72663000	72663400	E34
chr10	72663400	72664000	E5
chr10	72664000	72667200	E4
chr10	72667200	72667600	E5
chr10	72667600	72669400	E4
chr10	72669400	72669600	E5
chr10	72669600	72672400	E4
chr10	72672400	72672600	E72
chr10	72672600	72673000	E6
chr10	72673000	72678800	E4
chr10	72678800	72679200	E66
chr10	72679200	72679400	E67
chr10	72679400	72679600	E54
chr10	72679600	72683800	E4
chr10	72683800	72684000	E5
chr10	72684000	72684600	E4
chr10	72684600	72685000	E72
chr10	72685000	72685200	E5
chr10	72685200	72685400	E38
chr10	72685400	72685600	E17
chr10	72685600	72685800	E50
chr10	72685800	72686000	E17
chr10	72686000	72686200	E57
chr10	72686200	72686400	E53
chr10	72686400	72686600	E54
chr10	72686600	72687000	E67
chr10	72687000	72688000	E66
chr10	72688000	72689600	E65
chr10	72689600	72690000	E55
chr10	72690000	72690200	E54
chr10	72690200	72690600	E58
chr10	72690600	72691200	E68
chr10	72691200	72691600	E51
chr10	72691600	72691800	E56
chr10	72691800	72692000	E54
chr10	72692000	72692200	E53
chr10	72692200	72692800	E54
chr10	72692800	72693000	E55
chr10	72693000	72694200	E65
chr10	72694200	72768000	E3
chr10	72768000	72768200	E39
chr10	72768200	72773200	E3
chr10	72773200	72774600	E65
chr10	72774600	72775400	E4
chr10	72775400	72775600	E72
chr10	72775600	72781800	E4
chr10	72781800	72782000	E72
chr10	72782000	72782200	E64
chr10	72782200	72782400	E72
chr10	72782400	72782600	E65
chr10	72782600	72805200	E3
chr10	72805200	72805400	E39
chr10	72805400	72805800	E40
chr10	72805800	72806000	E5
chr10	72806000	72808400	E4
chr10	72808400	72818600	E3
chr10	72818600	72819000	E39
chr10	72819000	72821200	E4
chr10	72821200	72821400	E65
chr10	72821400	72821600	E74
chr10	72821600	72822400	E65
chr10	72822400	72823400	E66
chr10	72823400	72824400	E4
chr10	72824400	72824600	E5
chr10	72824600	72824800	E4
chr10	72824800	72825000	E72
chr10	72825000	72826400	E4
chr10	72826400	72826600	E69
chr10	72826600	72826800	E68
chr10	72826800	72827400	E57
chr10	72827400	72827600	E68
chr10	72827600	72827800	E66
chr10	72827800	72828200	E65
chr10	72828200	72828400	E4
chr10	72828400	72828600	E85
chr10	72828600	72828800	E84
chr10	72828800	72829200	E83
chr10	72829200	72829400	E84
chr10	72829400	72829800	E65
chr10	72829800	72830200	E55
chr10	72830200	72830400	E54
chr10	72830400	72830600	E67
chr10	72830600	72830800	E53
chr10	72830800	72831000	E54
chr10	72831000	72831200	E55
chr10	72831200	72835000	E4
chr10	72835000	72835200	E5
chr10	72835200	72835400	E4
chr10	72835400	72835600	E5
chr10	72835600	72847000	E4
chr10	72847000	72847400	E57
chr10	72847400	72847600	E64
chr10	72847600	72848000	E65
chr10	72848000	72848200	E72
chr10	72848200	72851800	E3
chr10	72851800	72852000	E73
chr10	72852000	72853400	E3
chr10	72853400	72853600	E73
chr10	72853600	72865600	E3
chr10	72865600	72865800	E39
chr10	72865800	72866200	E40
chr10	72866200	72866400	E41
chr10	72866400	72866600	E40
chr10	72866600	72867400	E4
chr10	72867400	72867600	E38
chr10	72867600	72868200	E40
chr10	72868200	72868400	E39
chr10	72868400	72870400	E3
chr10	72870400	72870600	E73
chr10	72870600	72895400	E3
chr10	72895400	72895600	E39
chr10	72895600	72946000	E3
chr10	72946000	72946200	E39
chr10	72946200	72947600	E3
chr10	72947600	72947800	E39
chr10	72947800	72948000	E41
chr10	72948000	72948200	E8
chr10	72948200	72948600	E33
chr10	72948600	72948800	E5
chr10	72948800	72949000	E78
chr10	72949000	72950000	E4
chr10	72950000	72963600	E3
chr10	72963600	72963800	E39
chr10	72963800	72965800	E3
chr10	72965800	72967600	E4
chr10	72967600	72968200	E69
chr10	72968200	72968600	E4
chr10	72968600	72968800	E40
chr10	72968800	72969000	E15
chr10	72969000	72969200	E16
chr10	72969200	72969400	E17
chr10	72969400	72969600	E38
chr10	72969600	72969800	E5
chr10	72969800	72970800	E4
chr10	72970800	72971000	E6
chr10	72971000	72971200	E69
chr10	72971200	72971400	E38
chr10	72971400	72971600	E69
chr10	72971600	72971800	E17
chr10	72971800	72972000	E50
chr10	72972000	72972200	E10
chr10	72972200	72972600	E79
chr10	72972600	72972800	E80
chr10	72972800	72973400	E11
chr10	72973400	72973600	E30
chr10	72973600	72974000	E11
chr10	72974000	72974400	E13
chr10	72974400	72974600	E24
chr10	72974600	72975600	E25
chr10	72975600	72975800	E26
chr10	72975800	72976000	E24
chr10	72976000	72976200	E25
chr10	72976200	72976600	E23
chr10	72976600	72977200	E12
chr10	72977200	72977400	E81
chr10	72977400	72977600	E24
chr10	72977600	72977800	E23
chr10	72977800	72978000	E24
chr10	72978000	72978200	E25
chr10	72978200	72978600	E24
chr10	72978600	72979000	E31
chr10	72979000	72979200	E26
chr10	72979200	72980000	E32
chr10	72980000	72980400	E26
chr10	72980400	72980800	E25
chr10	72980800	72981400	E24
chr10	72981400	72981800	E26
chr10	72981800	72982000	E25
chr10	72982000	72982200	E26
chr10	72982200	72982800	E24
chr10	72982800	72983000	E23
chr10	72983000	72983200	E25
chr10	72983200	72983400	E24
chr10	72983400	72983600	E25
chr10	72983600	72983800	E24
chr10	72983800	72984000	E25
chr10	72984000	72984200	E26
chr10	72984200	72984400	E25
chr10	72984400	72984600	E24
chr10	72984600	72985600	E23
chr10	72985600	72985800	E24
chr10	72985800	72986000	E26
chr10	72986000	72986200	E25
chr10	72986200	72986400	E26
chr10	72986400	72986600	E19
chr10	72986600	72986800	E27
chr10	72986800	72987200	E26
chr10	72987200	72987400	E19
chr10	72987400	72987600	E27
chr10	72987600	72987800	E25
chr10	72987800	72988000	E22
chr10	72988000	72988200	E20
chr10	72988200	72988400	E22
chr10	72988400	72989400	E23
chr10	72989400	72993200	E12
chr10	72993200	72993800	E23
chr10	72993800	72994000	E25
chr10	72994000	72994800	E24
chr10	72994800	72995200	E23
chr10	72995200	72995400	E24
chr10	72995400	72995800	E31
chr10	72995800	72996000	E32
chr10	72996000	72996200	E31
chr10	72996200	72996800	E32
chr10	72996800	72997800	E33
chr10	72997800	72998000	E34
chr10	72998000	72998200	E28
chr10	72998200	72998400	E34
chr10	72998400	72998600	E35
chr10	72998600	72998800	E34
chr10	72998800	72999200	E33
chr10	72999200	72999600	E32
chr10	72999600	73000000	E31
chr10	73000000	73000800	E24
chr10	73000800	73001000	E21
chr10	73001000	73001600	E24
chr10	73001600	73002200	E23
chr10	73002200	73002600	E24
chr10	73002600	73002800	E30
chr10	73002800	73003200	E33
chr10	73003200	73003600	E32
chr10	73003600	73003800	E33
chr10	73003800	73004000	E32
chr10	73004000	73004800	E31
chr10	73004800	73005800	E32
chr10	73005800	73006600	E33
chr10	73006600	73006800	E32
chr10	73006800	73007400	E33
chr10	73007400	73007800	E34
chr10	73007800	73008200	E33
chr10	73008200	73008600	E34
chr10	73008600	73009000	E33
chr10	73009000	73009200	E32
chr10	73009200	73009800	E34
chr10	73009800	73010000	E33
chr10	73010000	73010400	E34
chr10	73010400	73010600	E35
chr10	73010600	73011200	E34
chr10	73011200	73011400	E35
chr10	73011400	73011800	E34
chr10	73011800	73012000	E35
chr10	73012000	73012200	E33
chr10	73012200	73012400	E34
chr10	73012400	73012600	E32
chr10	73012600	73012800	E33
chr10	73012800	73013000	E32
chr10	73013000	73014000	E33
chr10	73014000	73014200	E32
chr10	73014200	73014400	E33
chr10	73014400	73014600	E32
chr10	73014600	73014800	E28
chr10	73014800	73015000	E27
chr10	73015000	73015200	E32
chr10	73015200	73015400	E26
chr10	73015400	73015800	E25
chr10	73015800	73016400	E26
chr10	73016400	73016600	E32
chr10	73016600	73017000	E33
chr10	73017000	73017200	E34
chr10	73017200	73017400	E33
chr10	73017400	73017600	E34
chr10	73017600	73017800	E35
chr10	73017800	73018000	E34
chr10	73018000	73018600	E33
chr10	73018600	73018800	E32
chr10	73018800	73019000	E33
chr10	73019000	73019200	E27
chr10	73019200	73019400	E31
chr10	73019400	73019600	E13
chr10	73019600	73019800	E11
chr10	73019800	73021000	E12
chr10	73021000	73021200	E24
chr10	73021200	73022400	E31
chr10	73022400	73022800	E24
chr10	73022800	73023800	E23
chr10	73023800	73024000	E21
chr10	73024000	73024200	E20
chr10	73024200	73024600	E30
chr10	73024600	73024800	E17
chr10	73024800	73025200	E29
chr10	73025200	73025400	E30
chr10	73025400	73026000	E31
chr10	73026000	73026600	E24
chr10	73026600	73026800	E26
chr10	73026800	73027000	E88
chr10	73027000	73027200	E29
chr10	73027200	73027600	E33
chr10	73027600	73027800	E32
chr10	73027800	73028000	E30
chr10	73028000	73028200	E13
chr10	73028200	73028800	E11
chr10	73028800	73029000	E30
chr10	73029000	73029200	E29
chr10	73029200	73029400	E30
chr10	73029400	73030000	E31
chr10	73030000	73030200	E35
chr10	73030200	73030400	E32
chr10	73030400	73030600	E31
chr10	73030600	73031400	E32
chr10	73031400	73031600	E33
chr10	73031600	73031800	E32
chr10	73031800	73032200	E33
chr10	73032200	73032600	E34
chr10	73032600	73033000	E35
chr10	73033000	73033200	E34
chr10	73033200	73033400	E6
chr10	73033400	73033600	E7
chr10	73033600	73033800	E6
chr10	73033800	73034200	E38
chr10	73034200	73034400	E90
chr10	73034400	73034600	E6
chr10	73034600	73035000	E33
chr10	73035000	73035200	E32
chr10	73035200	73035400	E33
chr10	73035400	73035600	E35
chr10	73035600	73035800	E34
chr10	73035800	73036000	E35
chr10	73036000	73036200	E34
chr10	73036200	73036400	E33
chr10	73036400	73036600	E32
chr10	73036600	73037000	E26
chr10	73037000	73037400	E25
chr10	73037400	73037800	E26
chr10	73037800	73038000	E25
chr10	73038000	73038800	E24
chr10	73038800	73039000	E23
chr10	73039000	73039600	E24
chr10	73039600	73040000	E32
chr10	73040000	73040200	E33
chr10	73040200	73040400	E27
chr10	73040400	73040600	E32
chr10	73040600	73041000	E34
chr10	73041000	73042000	E35
chr10	73042000	73042800	E34
chr10	73042800	73043200	E35
chr10	73043200	73043400	E34
chr10	73043400	73043600	E33
chr10	73043600	73044400	E32
chr10	73044400	73044800	E33
chr10	73044800	73045000	E29
chr10	73045000	73045200	E30
chr10	73045200	73045400	E7
chr10	73045400	73045600	E38
chr10	73045600	73046000	E36
chr10	73046000	73046200	E38
chr10	73046200	73046400	E89
chr10	73046400	73047000	E5
chr10	73047000	73047200	E72
chr10	73047200	73047400	E38
chr10	73047400	73047600	E90
chr10	73047600	73049200	E38
chr10	73049200	73049400	E90
chr10	73049400	73049600	E5
chr10	73049600	73051200	E38
chr10	73051200	73052000	E4
chr10	73052000	73052200	E5
chr10	73052200	73052400	E72
chr10	73052400	73052600	E66
chr10	73052600	73052800	E55
chr10	73052800	73053000	E66
chr10	73053000	73053600	E67
chr10	73053600	73053800	E52
chr10	73053800	73054000	E61
chr10	73054000	73054200	E56
chr10	73054200	73054400	E8
chr10	73054400	73054600	E33
chr10	73054600	73054800	E34
chr10	73054800	73055000	E33
chr10	73055000	73055200	E34
chr10	73055200	73055400	E35
chr10	73055400	73055600	E34
chr10	73055600	73055800	E72
chr10	73055800	73056200	E38
chr10	73056200	73056400	E6
chr10	73056400	73057200	E38
chr10	73057200	73057400	E5
chr10	73057400	73057600	E72
chr10	73057600	73058200	E5
chr10	73058200	73058400	E38
chr10	73058400	73058800	E40
chr10	73058800	73059400	E41
chr10	73059400	73059600	E42
chr10	73059600	73059800	E16
chr10	73059800	73060000	E17
chr10	73060000	73060200	E8
chr10	73060200	73060400	E7
chr10	73060400	73060600	E8
chr10	73060600	73061000	E7
chr10	73061000	73061800	E6
chr10	73061800	73062200	E38
chr10	73062200	73062400	E6
chr10	73062400	73062800	E38
chr10	73062800	73063000	E35
chr10	73063000	73063400	E34
chr10	73063400	73063800	E35
chr10	73063800	73064800	E2
chr10	73064800	73065000	E1
chr10	73065000	73065200	E36
chr10	73065200	73065400	E89
chr10	73065400	73066600	E2
chr10	73066600	73066800	E38
chr10	73066800	73067200	E1
chr10	73067200	73067600	E40
chr10	73067600	73067800	E41
chr10	73067800	73068000	E42
chr10	73068000	73068400	E40
chr10	73068400	73069600	E4
chr10	73069600	73069800	E38
chr10	73069800	73070200	E40
chr10	73070200	73072400	E4
chr10	73072400	73072600	E69
chr10	73072600	73072800	E68
chr10	73072800	73073000	E50
chr10	73073000	73073200	E49
chr10	73073200	73073600	E9
chr10	73073600	73073800	E50
chr10	73073800	73074000	E49
chr10	73074000	73074200	E50
chr10	73074200	73074400	E49
chr10	73074400	73074600	E50
chr10	73074600	73074800	E69
chr10	73074800	73075200	E17
chr10	73075200	73075600	E37
chr10	73075600	73075800	E30
chr10	73075800	73076400	E15
chr10	73076400	73076600	E10
chr10	73076600	73077000	E9
chr10	73077000	73077200	E50
chr10	73077200	73077600	E68
chr10	73077600	73077800	E51
chr10	73077800	73078000	E68
chr10	73078000	73078200	E69
chr10	73078200	73078400	E68
chr10	73078400	73078600	E49
chr10	73078600	73078800	E10
chr10	73078800	73079000	E50
chr10	73079000	73079200	E81
chr10	73079200	73079600	E12
chr10	73079600	73080000	E11
chr10	73080000	73080200	E15
chr10	73080200	73080600	E50
chr10	73080600	73080800	E8
chr10	73080800	73081800	E6
chr10	73081800	73082000	E38
chr10	73082000	73082200	E17
chr10	73082200	73082400	E7
chr10	73082400	73083000	E6
chr10	73083000	73083200	E38
chr10	73083200	73083400	E49
chr10	73083400	73083600	E68
chr10	73083600	73083800	E69
chr10	73083800	73084000	E6
chr10	73084000	73085000	E38
chr10	73085000	73085200	E36
chr10	73085200	73086000	E38
chr10	73086000	73086400	E6
chr10	73086400	73086600	E7
chr10	73086600	73086800	E6
chr10	73086800	73087400	E5
chr10	73087400	73087800	E4
chr10	73087800	73088000	E5
chr10	73088000	73089000	E4
chr10	73089000	73089200	E5
chr10	73089200	73089800	E4
chr10	73089800	73090000	E5
chr10	73090000	73090400	E6
chr10	73090400	73090600	E17
chr10	73090600	73090800	E38
chr10	73090800	73091400	E17
chr10	73091400	73092000	E38
chr10	73092000	73092400	E40
chr10	73092400	73093000	E41
chr10	73093000	73093200	E43
chr10	73093200	73093400	E42
chr10	73093400	73093600	E41
chr10	73093600	73093800	E43
chr10	73093800	73094000	E41
chr10	73094000	73094200	E40
chr10	73094200	73094800	E4
chr10	73094800	73096000	E66
chr10	73096000	73096200	E55
chr10	73096200	73097400	E4
chr10	73097400	73097600	E72
chr10	73097600	73100600	E4
chr10	73100600	73101000	E5
chr10	73101000	73101400	E38
chr10	73101400	73101800	E40
chr10	73101800	73102400	E38
chr10	73102400	73102600	E40
chr10	73102600	73102800	E38
chr10	73102800	73103000	E40
chr10	73103000	73103200	E41
chr10	73103200	73103400	E42
chr10	73103400	73103800	E46
chr10	73103800	73104000	E42
chr10	73104000	73104800	E7
chr10	73104800	73105200	E17
chr10	73105200	73105400	E7
chr10	73105400	73105600	E6
chr10	73105600	73106000	E66
chr10	73106000	73106200	E67
chr10	73106200	73106400	E66
chr10	73106400	73106600	E67
chr10	73106600	73106800	E52
chr10	73106800	73107000	E54
chr10	73107000	73107400	E53
chr10	73107400	73107600	E54
chr10	73107600	73107800	E8
chr10	73107800	73108000	E7
chr10	73108000	73109400	E68
chr10	73109400	73109600	E51
chr10	73109600	73109800	E52
chr10	73109800	73110000	E61
chr10	73110000	73110200	E58
chr10	73110200	73110400	E60
chr10	73110400	73110800	E61
chr10	73110800	73111400	E62
chr10	73111400	73111600	E61
chr10	73111600	73112000	E9
chr10	73112000	73112400	E44
chr10	73112400	73112600	E9
chr10	73112600	73112800	E62
chr10	73112800	73113000	E61
chr10	73113000	73113200	E52
chr10	73113200	73113600	E60
chr10	73113600	73113800	E56
chr10	73113800	73115000	E52
chr10	73115000	73115200	E51
chr10	73115200	73115400	E9
chr10	73115400	73116200	E8
chr10	73116200	73116400	E40
chr10	73116400	73116600	E41
chr10	73116600	73116800	E42
chr10	73116800	73117000	E41
chr10	73117000	73117200	E42
chr10	73117200	73117400	E44
chr10	73117400	73117600	E43
chr10	73117600	73117800	E44
chr10	73117800	73118000	E43
chr10	73118000	73118600	E45
chr10	73118600	73119800	E44
chr10	73119800	73120000	E43
chr10	73120000	73120200	E44
chr10	73120200	73120400	E42
chr10	73120400	73120800	E40
chr10	73120800	73121200	E41
chr10	73121200	73121400	E40
chr10	73121400	73121600	E42
chr10	73121600	73121800	E41
chr10	73121800	73122000	E38
chr10	73122000	73122200	E68
chr10	73122200	73122400	E7
chr10	73122400	73122600	E6
chr10	73122600	73123000	E7
chr10	73123000	73123200	E6
chr10	73123200	73123400	E38
chr10	73123400	73123600	E90
chr10	73123600	73123800	E41
chr10	73123800	73124600	E42
chr10	73124600	73124800	E41
chr10	73124800	73125000	E46
chr10	73125000	73125200	E47
chr10	73125200	73125400	E49
chr10	73125400	73126000	E50
chr10	73126000	73126200	E49
chr10	73126200	73126400	E50
chr10	73126400	73126800	E9
chr10	73126800	73127000	E10
chr10	73127000	73127200	E9
chr10	73127200	73127600	E10
chr10	73127600	73127800	E46
chr10	73127800	73128200	E41
chr10	73128200	73128400	E8
chr10	73128400	73128600	E41
chr10	73128600	73128800	E40
chr10	73128800	73129000	E41
chr10	73129000	73129200	E40
chr10	73129200	73129400	E7
chr10	73129400	73129800	E8
chr10	73129800	73130000	E9
chr10	73130000	73130200	E44
chr10	73130200	73130400	E42
chr10	73130400	73130800	E41
chr10	73130800	73131000	E42
chr10	73131000	73131200	E43
chr10	73131200	73131600	E44
chr10	73131600	73131800	E42
chr10	73131800	73132200	E44
chr10	73132200	73132800	E45
chr10	73132800	73133000	E43
chr10	73133000	73133200	E44
chr10	73133200	73133800	E45
chr10	73133800	73134200	E44
chr10	73134200	73134600	E43
chr10	73134600	73134800	E42
chr10	73134800	73135200	E43
chr10	73135200	73135400	E42
chr10	73135400	73135600	E44
chr10	73135600	73135800	E45
chr10	73135800	73136000	E43
chr10	73136000	73136400	E44
chr10	73136400	73136600	E45
chr10	73136600	73137200	E12
chr10	73137200	73137400	E81
chr10	73137400	73137800	E13
chr10	73137800	73138000	E15
chr10	73138000	73138800	E11
chr10	73138800	73139000	E12
chr10	73139000	73139200	E11
chr10	73139200	73139400	E13
chr10	73139400	73139600	E44
chr10	73139600	73140000	E31
chr10	73140000	73140200	E88
chr10	73140200	73140600	E49
chr10	73140600	73140800	E17
chr10	73140800	73141000	E16
chr10	73141000	73141200	E17
chr10	73141200	73141400	E37
chr10	73141400	73141600	E72
chr10	73141600	73142000	E5
chr10	73142000	73142200	E72
chr10	73142200	73142600	E38
chr10	73142600	73142800	E40
chr10	73142800	73143800	E38
chr10	73143800	73144000	E88
chr10	73144000	73144400	E15
chr10	73144400	73144600	E29
chr10	73144600	73145200	E35
chr10	73145200	73145400	E34
chr10	73145400	73146000	E35
chr10	73146000	73146400	E72
chr10	73146400	73148200	E2
chr10	73148200	73148400	E36
chr10	73148400	73149400	E35
chr10	73149400	73149600	E28
chr10	73149600	73149800	E26
chr10	73149800	73150000	E24
chr10	73150000	73150400	E23
chr10	73150400	73151000	E22
chr10	73151000	73151200	E25
chr10	73151200	73151400	E24
chr10	73151400	73151600	E25
chr10	73151600	73151800	E26
chr10	73151800	73152400	E27
chr10	73152400	73153000	E34
chr10	73153000	73153800	E6
chr10	73153800	73154800	E4
chr10	73154800	73155200	E5
chr10	73155200	73155400	E78
chr10	73155400	73155800	E40
chr10	73155800	73156000	E42
chr10	73156000	73156200	E29
chr10	73156200	73156400	E37
chr10	73156400	73157200	E38
chr10	73157200	73158000	E6
chr10	73158000	73158200	E5
chr10	73158200	73171800	E4
chr10	73171800	73180200	E3
chr10	73180200	73180400	E72
chr10	73180400	73182600	E4
chr10	73182600	73182800	E72
chr10	73182800	73184400	E4
chr10	73184400	73184600	E72
chr10	73184600	73191000	E4
chr10	73191000	73191400	E5
chr10	73191400	73191600	E38
chr10	73191600	73191800	E90
chr10	73191800	73192000	E72
chr10	73192000	73194200	E4
chr10	73194200	73194400	E72
chr10	73194400	73195000	E4
chr10	73195000	73195200	E72
chr10	73195200	73195400	E5
chr10	73195400	73195800	E6
chr10	73195800	73196000	E38
chr10	73196000	73196200	E90
chr10	73196200	73199000	E4
chr10	73199000	73220600	E3
chr10	73220600	73220800	E39
chr10	73220800	73230600	E4
chr10	73230600	73230800	E2
chr10	73230800	73231200	E4
chr10	73231200	73231800	E38
chr10	73231800	73232400	E6
chr10	73232400	73232600	E72
chr10	73232600	73233800	E4
chr10	73233800	73234800	E38
chr10	73234800	73235400	E48
chr10	73235400	73235800	E7
chr10	73235800	73236000	E66
chr10	73236000	73236200	E54
chr10	73236200	73236400	E67
chr10	73236400	73237200	E66
chr10	73237200	73238000	E65
chr10	73238000	73238200	E64
chr10	73238200	73238400	E63
chr10	73238400	73238600	E57
chr10	73238600	73238800	E64
chr10	73238800	73240000	E65
chr10	73240000	73240200	E64
chr10	73240200	73240400	E65
chr10	73240400	73241000	E4
chr10	73241000	73241200	E5
chr10	73241200	73246400	E4
chr10	73246400	73246600	E90
chr10	73246600	73246800	E5
chr10	73246800	73248000	E4
chr10	73248000	73248200	E39
chr10	73248200	73263400	E3
chr10	73263400	73263800	E87
chr10	73263800	73273600	E4
chr10	73273600	73273800	E78
chr10	73273800	73288200	E4
chr10	73288200	73289000	E5
chr10	73289000	73289200	E90
chr10	73289200	73291600	E2
chr10	73291600	73291800	E38
chr10	73291800	73292000	E36
chr10	73292000	73292200	E74
chr10	73292200	73292400	E5
chr10	73292400	73292600	E38
chr10	73292600	73292800	E4
chr10	73292800	73294400	E2
chr10	73294400	73294800	E36
chr10	73294800	73298200	E2
chr10	73298200	73303200	E3
chr10	73303200	73303600	E39
chr10	73303600	73307400	E3
chr10	73307400	73308200	E87
chr10	73308200	73320800	E3
chr10	73320800	73321000	E39
chr10	73321000	73327400	E3
chr10	73327400	73327600	E78
chr10	73327600	73327800	E74
chr10	73327800	73328200	E5
chr10	73328200	73328600	E78
chr10	73328600	73329400	E4
chr10	73329400	73329600	E2
chr10	73329600	73329800	E38
chr10	73329800	73330000	E17
chr10	73330000	73330200	E16
chr10	73330200	73330400	E72
chr10	73330400	73330600	E6
chr10	73330600	73330800	E5
chr10	73330800	73332200	E4
chr10	73332200	73333800	E38
chr10	73333800	73334400	E2
chr10	73334400	73334600	E36
chr10	73334600	73334800	E38
chr10	73334800	73335000	E90
chr10	73335000	73335200	E5
chr10	73335200	73335400	E72
chr10	73335400	73335600	E33
chr10	73335600	73335800	E28
chr10	73335800	73336200	E33
chr10	73336200	73336400	E34
chr10	73336400	73336800	E6
chr10	73336800	73337800	E38
chr10	73337800	73338000	E86
chr10	73338000	73338200	E38
chr10	73338200	73338600	E37
chr10	73338600	73338800	E17
chr10	73338800	73339000	E38
chr10	73339000	73339200	E37
chr10	73339200	73339400	E34
chr10	73339400	73339800	E33
chr10	73339800	73340000	E27
chr10	73340000	73340200	E26
chr10	73340200	73340400	E31
chr10	73340400	73340600	E24
chr10	73340600	73341200	E23
chr10	73341200	73341400	E25
chr10	73341400	73341600	E24
chr10	73341600	73341800	E23
chr10	73341800	73342000	E13
chr10	73342000	73342200	E15
chr10	73342200	73342400	E16
chr10	73342400	73342600	E37
chr10	73342600	73342800	E6
chr10	73342800	73343400	E5
chr10	73343400	73343600	E72
chr10	73343600	73343800	E38
chr10	73343800	73344400	E4
chr10	73344400	73344600	E40
chr10	73344600	73344800	E41
chr10	73344800	73345000	E38
chr10	73345000	73345200	E40
chr10	73345200	73345400	E41
chr10	73345400	73345600	E40
chr10	73345600	73345800	E47
chr10	73345800	73346000	E48
chr10	73346000	73346400	E38
chr10	73346400	73346600	E1
chr10	73346600	73350200	E2
chr10	73350200	73350400	E36
chr10	73350400	73350800	E38
chr10	73350800	73351000	E1
chr10	73351000	73351600	E38
chr10	73351600	73351800	E90
chr10	73351800	73353600	E4
chr10	73353600	73353800	E90
chr10	73353800	73354000	E38
chr10	73354000	73354200	E36
chr10	73354200	73354800	E2
chr10	73354800	73355000	E35
chr10	73355000	73355200	E18
chr10	73355200	73355400	E35
chr10	73355400	73355800	E37
chr10	73355800	73356000	E29
chr10	73356000	73356200	E17
chr10	73356200	73356400	E29
chr10	73356400	73356600	E8
chr10	73356600	73357000	E30
chr10	73357000	73357200	E13
chr10	73357200	73358400	E12
chr10	73358400	73359000	E23
chr10	73359000	73359200	E22
chr10	73359200	73359400	E21
chr10	73359400	73359600	E13
chr10	73359600	73359800	E29
chr10	73359800	73360200	E33
chr10	73360200	73360400	E34
chr10	73360400	73360600	E33
chr10	73360600	73360800	E35
chr10	73360800	73361800	E34
chr10	73361800	73362000	E35
chr10	73362000	73362200	E34
chr10	73362200	73362400	E35
chr10	73362400	73362800	E34
chr10	73362800	73363400	E33
chr10	73363400	73363800	E34
chr10	73363800	73364200	E35
chr10	73364200	73364600	E33
chr10	73364600	73364800	E34
chr10	73364800	73365000	E35
chr10	73365000	73365200	E34
chr10	73365200	73365600	E18
chr10	73365600	73365800	E34
chr10	73365800	73366200	E35
chr10	73366200	73366400	E34
chr10	73366400	73366800	E72
chr10	73366800	73367600	E38
chr10	73367600	73368400	E6
chr10	73368400	73368600	E7
chr10	73368600	73368800	E30
chr10	73368800	73369200	E15
chr10	73369200	73369400	E50
chr10	73369400	73369600	E49
chr10	73369600	73369800	E17
chr10	73369800	73370000	E16
chr10	73370000	73370600	E29
chr10	73370600	73370800	E30
chr10	73370800	73371400	E31
chr10	73371400	73371600	E29
chr10	73371600	73372200	E37
chr10	73372200	73372400	E17
chr10	73372400	73372800	E37
chr10	73372800	73373000	E17
chr10	73373000	73373200	E30
chr10	73373200	73373400	E8
chr10	73373400	73373600	E37
chr10	73373600	73373800	E38
chr10	73373800	73374000	E89
chr10	73374000	73374200	E17
chr10	73374200	73374400	E37
chr10	73374400	73374600	E29
chr10	73374600	73374800	E17
chr10	73374800	73375000	E84
chr10	73375000	73375600	E83
chr10	73375600	73375800	E84
chr10	73375800	73376000	E85
chr10	73376000	73376400	E4
chr10	73376400	73376600	E72
chr10	73376600	73376800	E5
chr10	73376800	73378200	E4
chr10	73378200	73378400	E72
chr10	73378400	73379400	E4
chr10	73379400	73379600	E78
chr10	73379600	73379800	E38
chr10	73379800	73380000	E88
chr10	73380000	73380200	E29
chr10	73380200	73380400	E30
chr10	73380400	73380600	E31
chr10	73380600	73381000	E13
chr10	73381000	73381400	E31
chr10	73381400	73381600	E82
chr10	73381600	73382200	E83
chr10	73382200	73382600	E82
chr10	73382600	73383000	E83
chr10	73383000	73383200	E82
chr10	73383200	73383600	E83
chr10	73383600	73383800	E85
chr10	73383800	73384000	E1
chr10	73384000	73389400	E4
chr10	73389400	73389800	E38
chr10	73389800	73390000	E5
chr10	73390000	73390200	E4
chr10	73390200	73390400	E38
chr10	73390400	73390600	E86
chr10	73390600	73393200	E4
chr10	73393200	73393400	E5
chr10	73393400	73393600	E38
chr10	73393600	73394000	E6
chr10	73394000	73394200	E55
chr10	73394200	73394600	E6
chr10	73394600	73394800	E55
chr10	73394800	73395800	E4
chr10	73395800	73396000	E5
chr10	73396000	73397200	E4
chr10	73397200	73397400	E69
chr10	73397400	73398000	E48
chr10	73398000	73398400	E47
chr10	73398400	73398600	E48
chr10	73398600	73398800	E38
chr10	73398800	73399000	E4
chr10	73399000	73399200	E5
chr10	73399200	73401400	E4
chr10	73401400	73401600	E5
chr10	73401600	73405200	E4
chr10	73405200	73405400	E5
chr10	73405400	73409800	E4
chr10	73409800	73410000	E72
chr10	73410000	73416800	E4
chr10	73416800	73417000	E5
chr10	73417000	73423800	E4
chr10	73423800	73424000	E5
chr10	73424000	73424400	E4
chr10	73424400	73424600	E72
chr10	73424600	73428400	E4
chr10	73428400	73429000	E38
chr10	73429000	73429200	E36
chr10	73429200	73429400	E86
chr10	73429400	73433200	E4
chr10	73433200	73433800	E5
chr10	73433800	73437200	E4
chr10	73437200	73437400	E78
chr10	73437400	73441600	E4
chr10	73441600	73441800	E5
chr10	73441800	73442000	E72
chr10	73442000	73442400	E4
chr10	73442400	73443000	E38
chr10	73443000	73443200	E6
chr10	73443200	73443400	E7
chr10	73443400	73443600	E6
chr10	73443600	73445200	E4
chr10	73445200	73445400	E5
chr10	73445400	73448000	E4
chr10	73448000	73448600	E5
chr10	73448600	73448800	E7
chr10	73448800	73449000	E6
chr10	73449000	73449400	E5
chr10	73449400	73452400	E4
chr10	73452400	73452600	E5
chr10	73452600	73453200	E38
chr10	73453200	73453400	E90
chr10	73453400	73453600	E41
chr10	73453600	73454000	E46
chr10	73454000	73454200	E44
chr10	73454200	73454400	E46
chr10	73454400	73454600	E47
chr10	73454600	73455000	E46
chr10	73455000	73455200	E47
chr10	73455200	73455400	E48
chr10	73455400	73455600	E47
chr10	73455600	73456400	E38
chr10	73456400	73456800	E17
chr10	73456800	73460200	E2
chr10	73460200	73460400	E87
chr10	73460400	73467000	E2
chr10	73467000	73467200	E90
chr10	73467200	73467600	E5
chr10	73467600	73467800	E6
chr10	73467800	73468000	E40
chr10	73468000	73468200	E49
chr10	73468200	73468400	E50
chr10	73468400	73468600	E49
chr10	73468600	73468800	E17
chr10	73468800	73469000	E37
chr10	73469000	73469200	E29
chr10	73469200	73469400	E38
chr10	73469400	73469600	E6
chr10	73469600	73470000	E38
chr10	73470000	73470200	E6
chr10	73470200	73471200	E8
chr10	73471200	73471400	E9
chr10	73471400	73471600	E8
chr10	73471600	73471800	E50
chr10	73471800	73472200	E10
chr10	73472200	73474600	E12
chr10	73474600	73475200	E11
chr10	73475200	73475600	E10
chr10	73475600	73475800	E7
chr10	73475800	73476200	E6
chr10	73476200	73476400	E7
chr10	73476400	73476600	E6
chr10	73476600	73476800	E38
chr10	73476800	73477800	E6
chr10	73477800	73478000	E7
chr10	73478000	73478200	E6
chr10	73478200	73478400	E7
chr10	73478400	73478600	E6
chr10	73478600	73478800	E41
chr10	73478800	73479000	E84
chr10	73479000	73479200	E83
chr10	73479200	73480800	E84
chr10	73480800	73481400	E85
chr10	73481400	73481600	E4
chr10	73481600	73481800	E5
chr10	73481800	73482200	E85
chr10	73482200	73483200	E4
chr10	73483200	73483400	E5
chr10	73483400	73483600	E4
chr10	73483600	73483800	E1
chr10	73483800	73484200	E4
chr10	73484200	73484600	E5
chr10	73484600	73485600	E4
chr10	73485600	73485800	E69
chr10	73485800	73486400	E48
chr10	73486400	73487000	E47
chr10	73487000	73487200	E46
chr10	73487200	73487600	E10
chr10	73487600	73487800	E11
chr10	73487800	73488000	E15
chr10	73488000	73488200	E46
chr10	73488200	73488600	E45
chr10	73488600	73489200	E46
chr10	73489200	73489400	E47
chr10	73489400	73489600	E49
chr10	73489600	73489800	E17
chr10	73489800	73490000	E90
chr10	73490000	73490400	E4
chr10	73490400	73490600	E5
chr10	73490600	73490800	E4
chr10	73490800	73491600	E5
chr10	73491600	73493600	E4
chr10	73493600	73494000	E5
chr10	73494000	73494200	E78
chr10	73494200	73494400	E5
chr10	73494400	73494600	E90
chr10	73494600	73495000	E4
chr10	73495000	73495200	E5
chr10	73495200	73495400	E48
chr10	73495400	73495800	E47
chr10	73495800	73496200	E46
chr10	73496200	73496600	E47
chr10	73496600	73496800	E48
chr10	73496800	73497000	E6
chr10	73497000	73497200	E38
chr10	73497200	73497400	E6
chr10	73497400	73497600	E7
chr10	73497600	73497800	E6
chr10	73497800	73498000	E38
chr10	73498000	73498200	E48
chr10	73498200	73499800	E4
chr10	73499800	73500000	E48
chr10	73500000	73500200	E38
chr10	73500200	73500400	E90
chr10	73500400	73501800	E4
chr10	73501800	73503400	E69
chr10	73503400	73504600	E4
chr10	73504600	73504800	E38
chr10	73504800	73505400	E6
chr10	73505400	73505600	E7
chr10	73505600	73506200	E8
chr10	73506200	73506800	E44
chr10	73506800	73507400	E45
chr10	73507400	73507800	E44
chr10	73507800	73508200	E45
chr10	73508200	73508400	E44
chr10	73508400	73508600	E45
chr10	73508600	73508800	E10
chr10	73508800	73509000	E11
chr10	73509000	73509200	E12
chr10	73509200	73509800	E45
chr10	73509800	73510200	E44
chr10	73510200	73511800	E45
chr10	73511800	73512000	E11
chr10	73512000	73512200	E10
chr10	73512200	73512600	E11
chr10	73512600	73513400	E45
chr10	73513400	73513600	E46
chr10	73513600	73513800	E45
chr10	73513800	73514400	E12
chr10	73514400	73518000	E45
chr10	73518000	73518600	E10
chr10	73518600	73519000	E82
chr10	73519000	73519400	E83
chr10	73519400	73519600	E6
chr10	73519600	73520000	E38
chr10	73520000	73520200	E6
chr10	73520200	73520400	E9
chr10	73520400	73520800	E8
chr10	73520800	73521200	E7
chr10	73521200	73521400	E9
chr10	73521400	73521600	E8
chr10	73521600	73521800	E9
chr10	73521800	73522200	E8
chr10	73522200	73522400	E9
chr10	73522400	73522800	E8
chr10	73522800	73523000	E41
chr10	73523000	73523200	E43
chr10	73523200	73523400	E44
chr10	73523400	73523600	E43
chr10	73523600	73523800	E44
chr10	73523800	73524000	E43
chr10	73524000	73524200	E41
chr10	73524200	73524400	E42
chr10	73524400	73525200	E44
chr10	73525200	73526000	E9
chr10	73526000	73526200	E8
chr10	73526200	73526800	E9
chr10	73526800	73527400	E44
chr10	73527400	73527800	E45
chr10	73527800	73528400	E44
chr10	73528400	73528800	E45
chr10	73528800	73529000	E43
chr10	73529000	73529200	E14
chr10	73529200	73529400	E44
chr10	73529400	73530200	E45
chr10	73530200	73530600	E11
chr10	73530600	73533200	E12
chr10	73533200	73533400	E79
chr10	73533400	73533600	E44
chr10	73533600	73533800	E45
chr10	73533800	73534200	E44
chr10	73534200	73535200	E45
chr10	73535200	73535400	E46
chr10	73535400	73536200	E45
chr10	73536200	73536400	E43
chr10	73536400	73536600	E44
chr10	73536600	73536800	E45
chr10	73536800	73537000	E42
chr10	73537000	73537200	E41
chr10	73537200	73537400	E40
chr10	73537400	73537600	E88
chr10	73537600	73537800	E35
chr10	73537800	73538200	E87
chr10	73538200	73538600	E48
chr10	73538600	73539600	E4
chr10	73539600	73539800	E5
chr10	73539800	73540000	E1
chr10	73540000	73540400	E38
chr10	73540400	73540600	E36
chr10	73540600	73541000	E38
chr10	73541000	73541200	E86
chr10	73541200	73541600	E38
chr10	73541600	73541800	E41
chr10	73541800	73542000	E42
chr10	73542000	73542200	E41
chr10	73542200	73542400	E42
chr10	73542400	73542800	E43
chr10	73542800	73543400	E42
chr10	73543400	73543600	E41
chr10	73543600	73544000	E38
chr10	73544000	73546400	E4
chr10	73546400	73546600	E5
chr10	73546600	73553000	E4
chr10	73553000	73553200	E72
chr10	73553200	73553400	E5
chr10	73553400	73556600	E4
chr10	73556600	73557000	E69
chr10	73557000	73557200	E42
chr10	73557200	73557400	E41
chr10	73557400	73557600	E42
chr10	73557600	73557800	E41
chr10	73557800	73558000	E44
chr10	73558000	73558200	E43
chr10	73558200	73558400	E41
chr10	73558400	73559200	E40
chr10	73559200	73559400	E42
chr10	73559400	73559600	E41
chr10	73559600	73560000	E42
chr10	73560000	73560200	E43
chr10	73560200	73560400	E41
chr10	73560400	73560800	E43
chr10	73560800	73561000	E41
chr10	73561000	73561200	E44
chr10	73561200	73561400	E43
chr10	73561400	73561600	E42
chr10	73561600	73562000	E43
chr10	73562000	73562400	E44
chr10	73562400	73562600	E43
chr10	73562600	73563200	E44
chr10	73563200	73563600	E45
chr10	73563600	73563800	E44
chr10	73563800	73564000	E42
chr10	73564000	73564200	E41
chr10	73564200	73564400	E45
chr10	73564400	73564800	E44
chr10	73564800	73565600	E45
chr10	73565600	73565800	E43
chr10	73565800	73566200	E44
chr10	73566200	73566400	E43
chr10	73566400	73566600	E42
chr10	73566600	73567000	E41
chr10	73567000	73567200	E38
chr10	73567200	73567400	E6
chr10	73567400	73567600	E7
chr10	73567600	73568600	E38
chr10	73568600	73569400	E6
chr10	73569400	73569600	E5
chr10	73569600	73570000	E78
chr10	73570000	73570200	E38
chr10	73570200	73570400	E6
chr10	73570400	73570600	E7
chr10	73570600	73571000	E6
chr10	73571000	73571200	E33
chr10	73571200	73571400	E32
chr10	73571400	73571800	E45
chr10	73571800	73572000	E43
chr10	73572000	73572200	E45
chr10	73572200	73572400	E44
chr10	73572400	73572600	E8
chr10	73572600	73573200	E9
chr10	73573200	73573400	E29
chr10	73573400	73573600	E30
chr10	73573600	73573800	E29
chr10	73573800	73574000	E43
chr10	73574000	73574200	E8
chr10	73574200	73574400	E9
chr10	73574400	73574600	E8
chr10	73574600	73575000	E9
chr10	73575000	73575400	E10
chr10	73575400	73575600	E11
chr10	73575600	73575800	E10
chr10	73575800	73576200	E13
chr10	73576200	73578200	E12
chr10	73578200	73579000	E11
chr10	73579000	73579400	E10
chr10	73579400	73579600	E9
chr10	73579600	73579800	E7
chr10	73579800	73580200	E8
chr10	73580200	73580400	E37
chr10	73580400	73580800	E30
chr10	73580800	73581000	E31
chr10	73581000	73581200	E29
chr10	73581200	73581400	E30
chr10	73581400	73581600	E29
chr10	73581600	73581800	E30
chr10	73581800	73582000	E31
chr10	73582000	73582200	E29
chr10	73582200	73582600	E30
chr10	73582600	73582800	E17
chr10	73582800	73583000	E30
chr10	73583000	73583400	E24
chr10	73583400	73583800	E30
chr10	73583800	73584200	E8
chr10	73584200	73584600	E40
chr10	73584600	73584800	E7
chr10	73584800	73585200	E8
chr10	73585200	73585400	E30
chr10	73585400	73585600	E29
chr10	73585600	73585800	E16
chr10	73585800	73586000	E58
chr10	73586000	73586200	E59
chr10	73586200	73586400	E54
chr10	73586400	73586600	E53
chr10	73586600	73587000	E9
chr10	73587000	73587200	E53
chr10	73587200	73587400	E60
chr10	73587400	73587600	E56
chr10	73587600	73587800	E49
chr10	73587800	73588000	E9
chr10	73588000	73588400	E50
chr10	73588400	73588600	E49
chr10	73588600	73588800	E46
chr10	73588800	73589000	E47
chr10	73589000	73589600	E46
chr10	73589600	73590000	E47
chr10	73590000	73590200	E46
chr10	73590200	73590400	E9
chr10	73590400	73590600	E16
chr10	73590600	73591000	E30
chr10	73591000	73591200	E8
chr10	73591200	73592000	E29
chr10	73592000	73592400	E30
chr10	73592400	73592600	E31
chr10	73592600	73592800	E19
chr10	73592800	73593000	E21
chr10	73593000	73593600	E24
chr10	73593600	73594000	E31
chr10	73594000	73594200	E24
chr10	73594200	73594400	E23
chr10	73594400	73594600	E22
chr10	73594600	73594800	E20
chr10	73594800	73595000	E30
chr10	73595000	73595200	E31
chr10	73595200	73595400	E24
chr10	73595400	73595600	E23
chr10	73595600	73597800	E12
chr10	73597800	73598400	E11
chr10	73598400	73598600	E12
chr10	73598600	73598800	E13
chr10	73598800	73599800	E12
chr10	73599800	73600000	E13
chr10	73600000	73600600	E12
chr10	73600600	73601600	E23
chr10	73601600	73601800	E13
chr10	73601800	73602000	E21
chr10	73602000	73602200	E19
chr10	73602200	73602600	E15
chr10	73602600	73602800	E43
chr10	73602800	73603200	E44
chr10	73603200	73603600	E43
chr10	73603600	73603800	E15
chr10	73603800	73604200	E43
chr10	73604200	73604400	E44
chr10	73604400	73604600	E41
chr10	73604600	73604800	E15
chr10	73604800	73605000	E42
chr10	73605000	73605200	E14
chr10	73605200	73605400	E13
chr10	73605400	73605600	E11
chr10	73605600	73605800	E13
chr10	73605800	73606200	E15
chr10	73606200	73606600	E14
chr10	73606600	73606800	E45
chr10	73606800	73607400	E44
chr10	73607400	73607600	E43
chr10	73607600	73607800	E44
chr10	73607800	73608400	E45
chr10	73608400	73608800	E13
chr10	73608800	73609000	E14
chr10	73609000	73610200	E13
chr10	73610200	73611600	E12
chr10	73611600	73611800	E45
chr10	73611800	73612000	E44
chr10	73612000	73612400	E45
chr10	73612400	73612800	E44
chr10	73612800	73613000	E40
chr10	73613000	73613600	E88
chr10	73613600	73613800	E15
chr10	73613800	73614000	E13
chr10	73614000	73614200	E31
chr10	73614200	73614400	E34
chr10	73614400	73614800	E35
chr10	73614800	73615000	E34
chr10	73615000	73615600	E35
chr10	73615600	73615800	E36
chr10	73615800	73616000	E35
chr10	73616000	73616600	E2
chr10	73616600	73616800	E35
chr10	73616800	73617000	E18
chr10	73617000	73617600	E35
chr10	73617600	73617800	E18
chr10	73617800	73618200	E88
chr10	73618200	73618400	E47
chr10	73618400	73618600	E48
chr10	73618600	73619200	E88
chr10	73619200	73619400	E30
chr10	73619400	73619800	E23
chr10	73619800	73621000	E12
chr10	73621000	73621200	E23
chr10	73621200	73621400	E24
chr10	73621400	73621600	E31
chr10	73621600	73622200	E88
chr10	73622200	73622800	E87
chr10	73622800	73624400	E2
chr10	73624400	73624600	E36
chr10	73624600	73625200	E35
chr10	73625200	73625400	E38
chr10	73625400	73625800	E35
chr10	73625800	73626000	E78
chr10	73626000	73626400	E38
chr10	73626400	73627000	E4
chr10	73627000	73627400	E38
chr10	73627400	73627600	E17
chr10	73627600	73628400	E47
chr10	73628400	73628600	E69
chr10	73628600	73629800	E4
chr10	73629800	73630000	E5
chr10	73630000	73630200	E32
chr10	73630200	73630400	E28
chr10	73630400	73630600	E89
chr10	73630600	73631000	E38
chr10	73631000	73631200	E47
chr10	73631200	73631600	E48
chr10	73631600	73631800	E69
chr10	73631800	73632200	E38
chr10	73632200	73632600	E17
chr10	73632600	73633200	E38
chr10	73633200	73633400	E40
chr10	73633400	73633600	E41
chr10	73633600	73633800	E42
chr10	73633800	73634000	E40
chr10	73634000	73634200	E5
chr10	73634200	73636800	E4
chr10	73636800	73637200	E5
chr10	73637200	73637600	E38
chr10	73637600	73638000	E40
chr10	73638000	73638200	E43
chr10	73638200	73638400	E42
chr10	73638400	73638800	E43
chr10	73638800	73639000	E41
chr10	73639000	73639200	E40
chr10	73639200	73640200	E41
chr10	73640200	73640800	E44
chr10	73640800	73641000	E43
chr10	73641000	73641200	E44
chr10	73641200	73641600	E45
chr10	73641600	73641800	E44
chr10	73641800	73642200	E43
chr10	73642200	73642400	E41
chr10	73642400	73642600	E42
chr10	73642600	73642800	E43
chr10	73642800	73643200	E44
chr10	73643200	73643400	E43
chr10	73643400	73643600	E42
chr10	73643600	73643800	E43
chr10	73643800	73644000	E42
chr10	73644000	73644200	E40
chr10	73644200	73644400	E41
chr10	73644400	73644600	E40
chr10	73644600	73644800	E41
chr10	73644800	73645000	E40
chr10	73645000	73645600	E38
chr10	73645600	73646000	E40
chr10	73646000	73646800	E38
chr10	73646800	73647400	E40
chr10	73647400	73647600	E41
chr10	73647600	73647800	E45
chr10	73647800	73648200	E12
chr10	73648200	73648400	E44
chr10	73648400	73648800	E45
chr10	73648800	73649000	E46
chr10	73649000	73649200	E45
chr10	73649200	73649400	E12
chr10	73649400	73649600	E45
chr10	73649600	73649800	E44
chr10	73649800	73650200	E45
chr10	73650200	73650600	E44
chr10	73650600	73651000	E45
chr10	73651000	73651200	E44
chr10	73651200	73651400	E43
chr10	73651400	73651800	E42
chr10	73651800	73652200	E88
chr10	73652200	73652400	E41
chr10	73652400	73652600	E40
chr10	73652600	73652800	E41
chr10	73652800	73653000	E48
chr10	73653000	73654200	E4
chr10	73654200	73654600	E38
chr10	73654600	73654800	E72
chr10	73654800	73655000	E74
chr10	73655000	73655200	E38
chr10	73655200	73655600	E17
chr10	73655600	73655800	E38
chr10	73655800	73656000	E17
chr10	73656000	73656400	E15
chr10	73656400	73656600	E13
chr10	73656600	73656800	E11
chr10	73656800	73657000	E30
chr10	73657000	73657400	E29
chr10	73657400	73657800	E37
chr10	73657800	73658200	E38
chr10	73658200	73659000	E2
chr10	73659000	73662600	E4
chr10	73662600	73663400	E66
chr10	73663400	73663600	E64
chr10	73663600	73664200	E65
chr10	73664200	73680200	E3
chr10	73680200	73680400	E5
chr10	73680400	73680600	E72
chr10	73680600	73680800	E7
chr10	73680800	73681200	E84
chr10	73681200	73681600	E83
chr10	73681600	73681800	E60
chr10	73681800	73682000	E59
chr10	73682000	73682200	E54
chr10	73682200	73682800	E65
chr10	73682800	73683000	E58
chr10	73683000	73683400	E55
chr10	73683400	73683600	E78
chr10	73683600	73688800	E3
chr10	73688800	73689000	E39
chr10	73689000	73702200	E3
chr10	73702200	73704200	E4
chr10	73704200	73704400	E72
chr10	73704400	73705800	E4
chr10	73705800	73707800	E85
chr10	73707800	73709600	E4
chr10	73709600	73710000	E5
chr10	73710000	73712400	E4
chr10	73712400	73712600	E78
chr10	73712600	73713400	E2
chr10	73713400	73713600	E86
chr10	73713600	73714400	E2
chr10	73714400	73714600	E78
chr10	73714600	73715200	E2
chr10	73715200	73715400	E35
chr10	73715400	73715600	E33
chr10	73715600	73716000	E19
chr10	73716000	73716200	E13
chr10	73716200	73716400	E31
chr10	73716400	73716800	E26
chr10	73716800	73717600	E25
chr10	73717600	73717800	E21
chr10	73717800	73718000	E22
chr10	73718000	73718200	E21
chr10	73718200	73718400	E20
chr10	73718400	73718800	E27
chr10	73718800	73719000	E28
chr10	73719000	73719600	E34
chr10	73719600	73719800	E18
chr10	73719800	73720000	E19
chr10	73720000	73720200	E18
chr10	73720200	73720800	E35
chr10	73720800	73721000	E34
chr10	73721000	73721200	E35
chr10	73721200	73721400	E34
chr10	73721400	73721600	E28
chr10	73721600	73721800	E33
chr10	73721800	73722200	E34
chr10	73722200	73722600	E33
chr10	73722600	73722800	E32
chr10	73722800	73723000	E31
chr10	73723000	73723200	E24
chr10	73723200	73723400	E23
chr10	73723400	73724200	E12
chr10	73724200	73724600	E80
chr10	73724600	73725400	E12
chr10	73725400	73726200	E23
chr10	73726200	73726400	E24
chr10	73726400	73726600	E21
chr10	73726600	73726800	E26
chr10	73726800	73727200	E25
chr10	73727200	73727400	E26
chr10	73727400	73728000	E21
chr10	73728000	73728200	E20
chr10	73728200	73728400	E22
chr10	73728400	73728600	E23
chr10	73728600	73729200	E24
chr10	73729200	73729600	E23
chr10	73729600	73730000	E12
chr10	73730000	73732800	E23
chr10	73732800	73733800	E24
chr10	73733800	73734000	E22
chr10	73734000	73734400	E23
chr10	73734400	73734800	E12
chr10	73734800	73735400	E23
chr10	73735400	73737200	E12
chr10	73737200	73740600	E23
chr10	73740600	73742400	E12
chr10	73742400	73743400	E23
chr10	73743400	73744000	E24
chr10	73744000	73746200	E23
chr10	73746200	73746600	E12
chr10	73746600	73747000	E23
chr10	73747000	73747600	E12
chr10	73747600	73747800	E23
chr10	73747800	73748000	E24
chr10	73748000	73749000	E25
chr10	73749000	73749200	E26
chr10	73749200	73749400	E27
chr10	73749400	73749600	E26
chr10	73749600	73750200	E25
chr10	73750200	73750400	E24
chr10	73750400	73751200	E23
chr10	73751200	73751600	E25
chr10	73751600	73751800	E26
chr10	73751800	73752400	E25
chr10	73752400	73752600	E26
chr10	73752600	73752800	E27
chr10	73752800	73753000	E28
chr10	73753000	73753600	E27
chr10	73753600	73754200	E28
chr10	73754200	73754400	E32
chr10	73754400	73754600	E26
chr10	73754600	73754800	E27
chr10	73754800	73755000	E26
chr10	73755000	73755200	E25
chr10	73755200	73755800	E22
chr10	73755800	73756200	E23
chr10	73756200	73756600	E22
chr10	73756600	73757400	E23
chr10	73757400	73757600	E22
chr10	73757600	73758000	E23
chr10	73758000	73758600	E12
chr10	73758600	73758800	E23
chr10	73758800	73759800	E12
chr10	73759800	73761200	E23
chr10	73761200	73763000	E24
chr10	73763000	73763600	E25
chr10	73763600	73764000	E26
chr10	73764000	73764200	E25
chr10	73764200	73764600	E26
chr10	73764600	73765000	E32
chr10	73765000	73765200	E33
chr10	73765200	73765400	E32
chr10	73765400	73765800	E26
chr10	73765800	73766200	E25
chr10	73766200	73766600	E24
chr10	73766600	73767200	E23
chr10	73767200	73767400	E24
chr10	73767400	73767600	E25
chr10	73767600	73768000	E80
chr10	73768000	73768200	E81
chr10	73768200	73768400	E24
chr10	73768400	73769000	E23
chr10	73769000	73771200	E12
chr10	73771200	73771600	E23
chr10	73771600	73772800	E12
chr10	73772800	73774200	E23
chr10	73774200	73774400	E24
chr10	73774400	73774600	E28
chr10	73774600	73774800	E24
chr10	73774800	73775200	E25
chr10	73775200	73775600	E24
chr10	73775600	73775800	E31
chr10	73775800	73776200	E30
chr10	73776200	73776600	E31
chr10	73776600	73776800	E24
chr10	73776800	73777600	E23
chr10	73777600	73778000	E24
chr10	73778000	73778200	E25
chr10	73778200	73778400	E26
chr10	73778400	73778600	E27
chr10	73778600	73778800	E32
chr10	73778800	73779400	E28
chr10	73779400	73780000	E34
chr10	73780000	73780200	E33
chr10	73780200	73780600	E35
chr10	73780600	73781400	E34
chr10	73781400	73781600	E35
chr10	73781600	73781800	E34
chr10	73781800	73782200	E35
chr10	73782200	73784000	E2
chr10	73784000	73784400	E35
chr10	73784400	73784800	E34
chr10	73784800	73785600	E35
chr10	73785600	73786200	E34
chr10	73786200	73786400	E32
chr10	73786400	73786600	E31
chr10	73786600	73786800	E32
chr10	73786800	73787000	E33
chr10	73787000	73788000	E35
chr10	73788000	73788200	E2
chr10	73788200	73788400	E36
chr10	73788400	73790200	E2
chr10	73790200	73790400	E89
chr10	73790400	73790600	E35
chr10	73790600	73790800	E34
chr10	73790800	73791400	E35
chr10	73791400	73792400	E2
chr10	73792400	73793200	E35
chr10	73793200	73793400	E18
chr10	73793400	73793600	E28
chr10	73793600	73793800	E26
chr10	73793800	73794000	E25
chr10	73794000	73794200	E24
chr10	73794200	73794400	E25
chr10	73794400	73794800	E33
chr10	73794800	73795200	E34
chr10	73795200	73795800	E33
chr10	73795800	73796000	E34
chr10	73796000	73797200	E35
chr10	73797200	73797400	E34
chr10	73797400	73797600	E28
chr10	73797600	73797800	E34
chr10	73797800	73798000	E35
chr10	73798000	73798400	E28
chr10	73798400	73798600	E33
chr10	73798600	73798800	E88
chr10	73798800	73799000	E35
chr10	73799000	73799200	E28
chr10	73799200	73799800	E33
chr10	73799800	73800200	E34
chr10	73800200	73800400	E33
chr10	73800400	73800800	E34
chr10	73800800	73801000	E33
chr10	73801000	73801400	E34
chr10	73801400	73801600	E32
chr10	73801600	73801800	E33
chr10	73801800	73802000	E25
chr10	73802000	73802200	E26
chr10	73802200	73802400	E24
chr10	73802400	73803000	E25
chr10	73803000	73803600	E24
chr10	73803600	73804600	E23
chr10	73804600	73805000	E12
chr10	73805000	73805200	E23
chr10	73805200	73805600	E22
chr10	73805600	73805800	E23
chr10	73805800	73806000	E25
chr10	73806000	73806200	E26
chr10	73806200	73806400	E27
chr10	73806400	73806800	E33
chr10	73806800	73807000	E34
chr10	73807000	73807400	E28
chr10	73807400	73807600	E27
chr10	73807600	73808000	E26
chr10	73808000	73808200	E31
chr10	73808200	73808400	E13
chr10	73808400	73808800	E14
chr10	73808800	73809000	E19
chr10	73809000	73809200	E18
chr10	73809200	73810600	E2
chr10	73810600	73810800	E72
chr10	73810800	73812400	E38
chr10	73812400	73812600	E90
chr10	73812600	73816800	E4
chr10	73816800	73817200	E85
chr10	73817200	73817400	E84
chr10	73817400	73817800	E85
chr10	73817800	73818600	E65
chr10	73818600	73818800	E57
chr10	73818800	73819000	E58
chr10	73819000	73819200	E57
chr10	73819200	73819400	E51
chr10	73819400	73820000	E68
chr10	73820000	73821200	E69
chr10	73821200	73821400	E66
chr10	73821400	73821800	E67
chr10	73821800	73822200	E66
chr10	73822200	73822600	E67
chr10	73822600	73822800	E54
chr10	73822800	73823000	E67
chr10	73823000	73823400	E57
chr10	73823400	73823600	E68
chr10	73823600	73823800	E66
chr10	73823800	73824000	E67
chr10	73824000	73824400	E66
chr10	73824400	73825000	E4
chr10	73825000	73825400	E84
chr10	73825400	73825600	E83
chr10	73825600	73825800	E84
chr10	73825800	73826200	E85
chr10	73826200	73826600	E84
chr10	73826600	73826800	E8
chr10	73826800	73827200	E84
chr10	73827200	73827400	E7
chr10	73827400	73828200	E8
chr10	73828200	73828400	E66
chr10	73828400	73828600	E67
chr10	73828600	73828800	E53
chr10	73828800	73829200	E8
chr10	73829200	73829600	E67
chr10	73829600	73829800	E54
chr10	73829800	73830200	E67
chr10	73830200	73830600	E66
chr10	73830600	73830800	E67
chr10	73830800	73832000	E66
chr10	73832000	73832200	E67
chr10	73832200	73832400	E66
chr10	73832400	73832800	E7
chr10	73832800	73833600	E67
chr10	73833600	73834000	E8
chr10	73834000	73834400	E51
chr10	73834400	73834600	E50
chr10	73834600	73834800	E10
chr10	73834800	73835000	E9
chr10	73835000	73835200	E67
chr10	73835200	73835600	E54
chr10	73835600	73836000	E51
chr10	73836000	73836200	E67
chr10	73836200	73836600	E66
chr10	73836600	73837200	E67
chr10	73837200	73837400	E7
chr10	73837400	73837600	E8
chr10	73837600	73837800	E49
chr10	73837800	73838000	E17
chr10	73838000	73838200	E16
chr10	73838200	73838400	E79
chr10	73838400	73838800	E10
chr10	73838800	73839000	E82
chr10	73839000	73839200	E10
chr10	73839200	73839400	E82
chr10	73839400	73840000	E62
chr10	73840000	73840200	E10
chr10	73840200	73840400	E62
chr10	73840400	73840600	E61
chr10	73840600	73841200	E10
chr10	73841200	73841400	E9
chr10	73841400	73841800	E50
chr10	73841800	73842000	E9
chr10	73842000	73842200	E8
chr10	73842200	73842400	E54
chr10	73842400	73842600	E67
chr10	73842600	73842800	E66
chr10	73842800	73843000	E54
chr10	73843000	73843600	E52
chr10	73843600	73843800	E53
chr10	73843800	73844200	E52
chr10	73844200	73844600	E84
chr10	73844600	73845000	E83
chr10	73845000	73845200	E82
chr10	73845200	73845400	E83
chr10	73845400	73845600	E82
chr10	73845600	73846400	E9
chr10	73846400	73846600	E10
chr10	73846600	73846800	E11
chr10	73846800	73847000	E81
chr10	73847000	73847200	E11
chr10	73847200	73847400	E12
chr10	73847400	73847800	E80
chr10	73847800	73848400	E11
chr10	73848400	73848800	E12
chr10	73848800	73849000	E11
chr10	73849000	73849200	E10
chr10	73849200	73849400	E14
chr10	73849400	73849600	E11
chr10	73849600	73849800	E15
chr10	73849800	73850000	E16
chr10	73850000	73850200	E37
chr10	73850200	73850600	E17
chr10	73850600	73851200	E38
chr10	73851200	73851400	E36
chr10	73851400	73852000	E38
chr10	73852000	73852400	E6
chr10	73852400	73852800	E38
chr10	73852800	73853000	E89
chr10	73853000	73854800	E38
chr10	73854800	73855200	E2
chr10	73855200	73855400	E4
chr10	73855400	73855800	E38
chr10	73855800	73856000	E84
chr10	73856000	73856200	E83
chr10	73856200	73856600	E84
chr10	73856600	73856800	E70
chr10	73856800	73857000	E65
chr10	73857000	73857600	E57
chr10	73857600	73857800	E58
chr10	73857800	73858000	E57
chr10	73858000	73858200	E66
chr10	73858200	73858400	E67
chr10	73858400	73859600	E66
chr10	73859600	73860000	E65
chr10	73860000	73860600	E66
chr10	73860600	73861000	E65
chr10	73861000	73861200	E1
chr10	73861200	73861600	E38
chr10	73861600	73861800	E17
chr10	73861800	73863200	E38
chr10	73863200	73863400	E17
chr10	73863400	73863600	E8
chr10	73863600	73863800	E83
chr10	73863800	73864200	E30
chr10	73864200	73864400	E16
chr10	73864400	73864600	E15
chr10	73864600	73864800	E14
chr10	73864800	73865200	E31
chr10	73865200	73865400	E30
chr10	73865400	73865800	E13
chr10	73865800	73866000	E21
chr10	73866000	73866200	E20
chr10	73866200	73866600	E22
chr10	73866600	73866800	E25
chr10	73866800	73867000	E20
chr10	73867000	73867200	E19
chr10	73867200	73867400	E28
chr10	73867400	73867600	E37
chr10	73867600	73867800	E16
chr10	73867800	73868600	E17
chr10	73868600	73868800	E38
chr10	73868800	73869000	E17
chr10	73869000	73869400	E29
chr10	73869400	73869800	E6
chr10	73869800	73870000	E38
chr10	73870000	73870200	E35
chr10	73870200	73870600	E38
chr10	73870600	73870800	E35
chr10	73870800	73871000	E34
chr10	73871000	73871400	E35
chr10	73871400	73871800	E87
chr10	73871800	73872200	E27
chr10	73872200	73872600	E28
chr10	73872600	73873000	E18
chr10	73873000	73873400	E28
chr10	73873400	73873600	E18
chr10	73873600	73874000	E35
chr10	73874000	73874200	E2
chr10	73874200	73874600	E85
chr10	73874600	73875000	E84
chr10	73875000	73875200	E83
chr10	73875200	73875600	E84
chr10	73875600	73876200	E85
chr10	73876200	73876800	E4
chr10	73876800	73879200	E2
chr10	73879200	73879600	E86
chr10	73879600	73879800	E90
chr10	73879800	73880000	E86
chr10	73880000	73880600	E38
chr10	73880600	73880800	E17
chr10	73880800	73882800	E4
chr10	73882800	73883200	E85
chr10	73883200	73883600	E84
chr10	73883600	73884000	E85
chr10	73884000	73884400	E83
chr10	73884400	73884600	E84
chr10	73884600	73885000	E15
chr10	73885000	73885400	E83
chr10	73885400	73885600	E84
chr10	73885600	73886200	E83
chr10	73886200	73886400	E82
chr10	73886400	73886800	E83
chr10	73886800	73887200	E84
chr10	73887200	73889600	E2
chr10	73889600	73889800	E35
chr10	73889800	73890000	E28
chr10	73890000	73890800	E35
chr10	73890800	73891000	E2
chr10	73891000	73891200	E72
chr10	73891200	73891400	E38
chr10	73891400	73891600	E86
chr10	73891600	73891800	E38
chr10	73891800	73892000	E30
chr10	73892000	73892200	E20
chr10	73892200	73892600	E15
chr10	73892600	73892800	E29
chr10	73892800	73893000	E30
chr10	73893000	73893200	E21
chr10	73893200	73893400	E27
chr10	73893400	73893600	E29
chr10	73893600	73893800	E34
chr10	73893800	73894400	E35
chr10	73894400	73894600	E34
chr10	73894600	73894800	E35
chr10	73894800	73895000	E6
chr10	73895000	73895400	E35
chr10	73895400	73895600	E34
chr10	73895600	73897800	E2
chr10	73897800	73898000	E36
chr10	73898000	73899000	E2
chr10	73899000	73899200	E36
chr10	73899200	73899400	E38
chr10	73899400	73903200	E2
chr10	73903200	73903400	E36
chr10	73903400	73905200	E2
chr10	73905200	73905400	E36
chr10	73905400	73905600	E2
chr10	73905600	73905800	E87
chr10	73905800	73906200	E88
chr10	73906200	73906600	E27
chr10	73906600	73906800	E19
chr10	73906800	73907000	E18
chr10	73907000	73907200	E88
chr10	73907200	73907400	E87
chr10	73907400	73907600	E38
chr10	73907600	73907800	E17
chr10	73907800	73908000	E38
chr10	73908000	73908600	E17
chr10	73908600	73910000	E2
chr10	73910000	73910400	E36
chr10	73910400	73911800	E2
chr10	73911800	73912200	E18
chr10	73912200	73912400	E27
chr10	73912400	73912600	E18
chr10	73912600	73912800	E28
chr10	73912800	73913800	E35
chr10	73913800	73914000	E34
chr10	73914000	73915600	E35
chr10	73915600	73916000	E34
chr10	73916000	73916600	E35
chr10	73916600	73916800	E28
chr10	73916800	73917000	E18
chr10	73917000	73917200	E28
chr10	73917200	73917400	E20
chr10	73917400	73917600	E19
chr10	73917600	73917800	E21
chr10	73917800	73918200	E23
chr10	73918200	73918400	E22
chr10	73918400	73918600	E21
chr10	73918600	73919000	E20
chr10	73919000	73919200	E21
chr10	73919200	73919400	E19
chr10	73919400	73919600	E88
chr10	73919600	73919800	E17
chr10	73919800	73920200	E16
chr10	73920200	73920400	E17
chr10	73920400	73921000	E38
chr10	73921000	73921200	E17
chr10	73921200	73921400	E1
chr10	73921400	73922000	E65
chr10	73922000	73922200	E64
chr10	73922200	73922400	E65
chr10	73922400	73922800	E57
chr10	73922800	73923200	E65
chr10	73923200	73923400	E64
chr10	73923400	73925000	E65
chr10	73925000	73925200	E36
chr10	73925200	73926000	E2
chr10	73926000	73926400	E36
chr10	73926400	73926800	E2
chr10	73926800	73927000	E36
chr10	73927000	73929000	E2
chr10	73929000	73929200	E36
chr10	73929200	73930200	E2
chr10	73930200	73930600	E36
chr10	73930600	73931400	E2
chr10	73931400	73931600	E36
chr10	73931600	73932200	E2
chr10	73932200	73932400	E86
chr10	73932400	73932800	E38
chr10	73932800	73933000	E84
chr10	73933000	73933200	E83
chr10	73933200	73933600	E84
chr10	73933600	73933800	E85
chr10	73933800	73934000	E84
chr10	73934000	73934200	E66
chr10	73934200	73934400	E67
chr10	73934400	73934800	E59
chr10	73934800	73935600	E61
chr10	73935600	73935800	E52
chr10	73935800	73936200	E54
chr10	73936200	73936800	E67
chr10	73936800	73937800	E57
chr10	73937800	73938000	E1
chr10	73938000	73938200	E65
chr10	73938200	73938600	E38
chr10	73938600	73938800	E40
chr10	73938800	73939000	E36
chr10	73939000	73945200	E2
chr10	73945200	73945400	E36
chr10	73945400	73946000	E38
chr10	73946000	73946200	E15
chr10	73946200	73946600	E45
chr10	73946600	73946800	E14
chr10	73946800	73947000	E13
chr10	73947000	73947200	E9
chr10	73947200	73947400	E7
chr10	73947400	73948000	E38
chr10	73948000	73948200	E36
chr10	73948200	73949600	E2
chr10	73949600	73949800	E36
chr10	73949800	73951600	E2
chr10	73951600	73952000	E36
chr10	73952000	73954600	E2
chr10	73954600	73954800	E78
chr10	73954800	73956600	E2
chr10	73956600	73956800	E36
chr10	73956800	73957400	E2
chr10	73957400	73957600	E36
chr10	73957600	73958200	E2
chr10	73958200	73958400	E36
chr10	73958400	73958600	E38
chr10	73958600	73958800	E78
chr10	73958800	73959000	E6
chr10	73959000	73959200	E38
chr10	73959200	73962000	E2
chr10	73962000	73962200	E88
chr10	73962200	73963000	E87
chr10	73963000	73963200	E2
chr10	73963200	73963400	E87
chr10	73963400	73964400	E2
chr10	73964400	73964600	E36
chr10	73964600	73965800	E2
chr10	73965800	73966000	E36
chr10	73966000	73970000	E2
chr10	73970000	73971200	E87
chr10	73971200	73972200	E2
chr10	73972200	73972400	E36
chr10	73972400	73972800	E38
chr10	73972800	73973400	E17
chr10	73973400	73973600	E87
chr10	73973600	73974000	E88
chr10	73974000	73974200	E17
chr10	73974200	73974400	E29
chr10	73974400	73974600	E16
chr10	73974600	73975000	E14
chr10	73975000	73975200	E11
chr10	73975200	73976200	E12
chr10	73976200	73976400	E13
chr10	73976400	73977000	E12
chr10	73977000	73977200	E13
chr10	73977200	73977600	E14
chr10	73977600	73977800	E15
chr10	73977800	73978000	E17
chr10	73978000	73978200	E14
chr10	73978200	73978400	E20
chr10	73978400	73978800	E13
chr10	73978800	73979000	E15
chr10	73979000	73979200	E29
chr10	73979200	73979400	E30
chr10	73979400	73979600	E37
chr10	73979600	73979800	E17
chr10	73979800	73980000	E37
chr10	73980000	73980200	E17
chr10	73980200	73980400	E29
chr10	73980400	73980600	E17
chr10	73980600	73981000	E37
chr10	73981000	73981200	E38
chr10	73981200	73981400	E17
chr10	73981400	73981600	E38
chr10	73981600	73981800	E37
chr10	73981800	73982200	E29
chr10	73982200	73982400	E30
chr10	73982400	73982800	E14
chr10	73982800	73983000	E13
chr10	73983000	73983200	E12
chr10	73983200	73984000	E13
chr10	73984000	73984200	E31
chr10	73984200	73984800	E30
chr10	73984800	73985000	E37
chr10	73985000	73985200	E17
chr10	73985200	73985400	E37
chr10	73985400	73985600	E29
chr10	73985600	73985800	E17
chr10	73985800	73986000	E38
chr10	73986000	73986200	E37
chr10	73986200	73986400	E29
chr10	73986400	73986600	E7
chr10	73986600	73986800	E37
chr10	73986800	73987400	E16
chr10	73987400	73987600	E29
chr10	73987600	73988000	E31
chr10	73988000	73988600	E30
chr10	73988600	73988800	E20
chr10	73988800	73989000	E19
chr10	73989000	73989200	E30
chr10	73989200	73989400	E31
chr10	73989400	73989600	E13
chr10	73989600	73989800	E14
chr10	73989800	73990200	E15
chr10	73990200	73990400	E29
chr10	73990400	73990600	E37
chr10	73990600	73990800	E74
chr10	73990800	73991000	E75
chr10	73991000	73991200	E78
chr10	73991200	73991600	E38
chr10	73991600	73991800	E36
chr10	73991800	73992200	E78
chr10	73992200	73992400	E38
chr10	73992400	73992600	E37
chr10	73992600	73992800	E6
chr10	73992800	73993000	E8
chr10	73993000	73993200	E49
chr10	73993200	73993400	E17
chr10	73993400	73993800	E16
chr10	73993800	73994000	E17
chr10	73994000	73994200	E38
chr10	73994200	73994400	E36
chr10	73994400	73995400	E38
chr10	73995400	73995600	E37
chr10	73995600	73995800	E29
chr10	73995800	73996000	E30
chr10	73996000	73996400	E29
chr10	73996400	73996800	E37
chr10	73996800	73997000	E29
chr10	73997000	73997200	E74
chr10	73997200	73997400	E38
chr10	73997400	73998000	E17
chr10	73998000	73998200	E37
chr10	73998200	73998400	E17
chr10	73998400	73998600	E1
chr10	73998600	73999000	E6
chr10	73999000	73999200	E38
chr10	73999200	73999800	E36
chr10	73999800	74000400	E4
chr10	74000400	74001600	E85
chr10	74001600	74001800	E84
chr10	74001800	74002200	E83
chr10	74002200	74002400	E82
chr10	74002400	74002600	E14
chr10	74002600	74002800	E10
chr10	74002800	74003400	E82
chr10	74003400	74003800	E62
chr10	74003800	74004000	E11
chr10	74004000	74004200	E10
chr10	74004200	74004800	E11
chr10	74004800	74005000	E10
chr10	74005000	74005200	E9
chr10	74005200	74005600	E50
chr10	74005600	74006000	E10
chr10	74006000	74006400	E13
chr10	74006400	74006600	E49
chr10	74006600	74007000	E50
chr10	74007000	74007200	E9
chr10	74007200	74007400	E10
chr10	74007400	74007600	E11
chr10	74007600	74009000	E12
chr10	74009000	74009400	E13
chr10	74009400	74009600	E15
chr10	74009600	74009800	E14
chr10	74009800	74010200	E50
chr10	74010200	74010400	E8
chr10	74010400	74010600	E31
chr10	74010600	74010800	E13
chr10	74010800	74011200	E15
chr10	74011200	74011600	E29
chr10	74011600	74011800	E37
chr10	74011800	74012000	E8
chr10	74012000	74012400	E9
chr10	74012400	74012600	E10
chr10	74012600	74013400	E11
chr10	74013400	74013600	E12
chr10	74013600	74013800	E11
chr10	74013800	74016200	E12
chr10	74016200	74016600	E11
chr10	74016600	74016800	E13
chr10	74016800	74017200	E12
chr10	74017200	74017400	E11
chr10	74017400	74017600	E10
chr10	74017600	74017800	E16
chr10	74017800	74018000	E30
chr10	74018000	74018200	E29
chr10	74018200	74018400	E31
chr10	74018400	74018600	E11
chr10	74018600	74018800	E10
chr10	74018800	74019000	E11
chr10	74019000	74019400	E13
chr10	74019400	74021600	E12
chr10	74021600	74021800	E14
chr10	74021800	74022200	E16
chr10	74022200	74022400	E17
chr10	74022400	74022600	E37
chr10	74022600	74023000	E38
chr10	74023000	74023400	E78
chr10	74023400	74023600	E38
chr10	74023600	74023800	E8
chr10	74023800	74024000	E37
chr10	74024000	74024200	E17
chr10	74024200	74025000	E37
chr10	74025000	74025200	E38
chr10	74025200	74025400	E37
chr10	74025400	74025600	E30
chr10	74025600	74026000	E33
chr10	74026000	74026400	E38
chr10	74026400	74026600	E86
chr10	74026600	74026800	E36
chr10	74026800	74027000	E38
chr10	74027000	74027400	E16
chr10	74027400	74027600	E30
chr10	74027600	74027800	E7
chr10	74027800	74028000	E6
chr10	74028000	74029200	E38
chr10	74029200	74029400	E41
chr10	74029400	74029600	E40
chr10	74029600	74029800	E38
chr10	74029800	74030000	E37
chr10	74030000	74030200	E38
chr10	74030200	74030600	E6
chr10	74030600	74030800	E7
chr10	74030800	74031000	E8
chr10	74031000	74031200	E37
chr10	74031200	74031400	E16
chr10	74031400	74031800	E29
chr10	74031800	74032000	E14
chr10	74032000	74032200	E11
chr10	74032200	74035600	E12
chr10	74035600	74035800	E13
chr10	74035800	74036000	E11
chr10	74036000	74036200	E10
chr10	74036200	74036600	E11
chr10	74036600	74037800	E10
chr10	74037800	74038000	E30
chr10	74038000	74038200	E24
chr10	74038200	74038400	E25
chr10	74038400	74038600	E21
chr10	74038600	74038800	E30
chr10	74038800	74039000	E29
chr10	74039000	74039400	E84
chr10	74039400	74039600	E6
chr10	74039600	74039800	E38
chr10	74039800	74040000	E7
chr10	74040000	74040200	E90
chr10	74040200	74040400	E37
chr10	74040400	74041200	E38
chr10	74041200	74041400	E1
chr10	74041400	74042200	E65
chr10	74042200	74042400	E38
chr10	74042400	74042600	E58
chr10	74042600	74044200	E65
chr10	74044200	74045000	E4
chr10	74045000	74045200	E72
chr10	74045200	74045400	E78
chr10	74045400	74045600	E89
chr10	74045600	74045800	E38
chr10	74045800	74046600	E84
chr10	74046600	74053000	E4
chr10	74053000	74053200	E5
chr10	74053200	74053600	E4
chr10	74053600	74053800	E5
chr10	74053800	74054200	E78
chr10	74054200	74054800	E4
chr10	74054800	74055200	E1
chr10	74055200	74055800	E47
chr10	74055800	74056000	E46
chr10	74056000	74056600	E47
chr10	74056600	74056800	E46
chr10	74056800	74057000	E12
chr10	74057000	74057200	E11
chr10	74057200	74057600	E12
chr10	74057600	74057800	E81
chr10	74057800	74058000	E10
chr10	74058000	74058400	E11
chr10	74058400	74059000	E9
chr10	74059000	74059200	E49
chr10	74059200	74059400	E6
chr10	74059400	74059600	E78
chr10	74059600	74060200	E4
chr10	74060200	74062400	E2
chr10	74062400	74062600	E78
chr10	74062600	74062800	E38
chr10	74062800	74063200	E6
chr10	74063200	74063400	E38
chr10	74063400	74064200	E6
chr10	74064200	74065000	E38
chr10	74065000	74065200	E35
chr10	74065200	74065600	E34
chr10	74065600	74066000	E6
chr10	74066000	74066200	E7
chr10	74066200	74066400	E6
chr10	74066400	74066600	E38
chr10	74066600	74066800	E37
chr10	74066800	74067000	E35
chr10	74067000	74067200	E18
chr10	74067200	74067400	E19
chr10	74067400	74067600	E18
chr10	74067600	74068000	E29
chr10	74068000	74068200	E31
chr10	74068200	74069200	E24
chr10	74069200	74069800	E23
chr10	74069800	74070000	E12
chr10	74070000	74070200	E13
chr10	74070200	74070400	E11
chr10	74070400	74070800	E13
chr10	74070800	74071000	E14
chr10	74071000	74071200	E30
chr10	74071200	74071600	E17
chr10	74071600	74073200	E38
chr10	74073200	74073400	E17
chr10	74073400	74073600	E38
chr10	74073600	74073800	E17
chr10	74073800	74074200	E38
chr10	74074200	74074400	E72
chr10	74074400	74074600	E38
chr10	74074600	74074800	E6
chr10	74074800	74075000	E49
chr10	74075000	74075400	E31
chr10	74075400	74076000	E10
chr10	74076000	74076400	E46
chr10	74076400	74076600	E45
chr10	74076600	74077000	E44
chr10	74077000	74077200	E45
chr10	74077200	74077400	E41
chr10	74077400	74077600	E40
chr10	74077600	74077800	E41
chr10	74077800	74078200	E47
chr10	74078200	74078400	E46
chr10	74078400	74078600	E10
chr10	74078600	74079000	E11
chr10	74079000	74079400	E12
chr10	74079400	74079600	E79
chr10	74079600	74081000	E12
chr10	74081000	74081400	E46
chr10	74081400	74081800	E47
chr10	74081800	74082000	E46
chr10	74082000	74082200	E8
chr10	74082200	74083200	E7
chr10	74083200	74083400	E48
chr10	74083400	74083800	E47
chr10	74083800	74084000	E50
chr10	74084000	74084200	E15
chr10	74084200	74084400	E16
chr10	74084400	74084600	E13
chr10	74084600	74085600	E12
chr10	74085600	74085800	E24
chr10	74085800	74086000	E30
chr10	74086000	74086200	E24
chr10	74086200	74087000	E31
chr10	74087000	74087200	E29
chr10	74087200	74087600	E30
chr10	74087600	74087800	E11
chr10	74087800	74088000	E12
chr10	74088000	74088400	E11
chr10	74088400	74088600	E12
chr10	74088600	74088800	E11
chr10	74088800	74089400	E10
chr10	74089400	74089600	E11
chr10	74089600	74089800	E10
chr10	74089800	74090000	E11
chr10	74090000	74090200	E10
chr10	74090200	74090400	E50
chr10	74090400	74090600	E10
chr10	74090600	74090800	E13
chr10	74090800	74092800	E12
chr10	74092800	74093400	E11
chr10	74093400	74093600	E12
chr10	74093600	74093800	E11
chr10	74093800	74094000	E13
chr10	74094000	74096000	E12
chr10	74096000	74096600	E11
chr10	74096600	74097000	E12
chr10	74097000	74097200	E11
chr10	74097200	74097400	E10
chr10	74097400	74097600	E9
chr10	74097600	74097800	E68
chr10	74097800	74098200	E63
chr10	74098200	74098400	E59
chr10	74098400	74098800	E57
chr10	74098800	74099000	E67
chr10	74099000	74099400	E66
chr10	74099400	74099600	E55
chr10	74099600	74099800	E57
chr10	74099800	74100200	E17
chr10	74100200	74100600	E10
chr10	74100600	74101000	E11
chr10	74101000	74101200	E13
chr10	74101200	74101400	E31
chr10	74101400	74101600	E30
chr10	74101600	74101800	E31
chr10	74101800	74102200	E24
chr10	74102200	74102400	E31
chr10	74102400	74102600	E6
chr10	74102600	74102800	E49
chr10	74102800	74103000	E9
chr10	74103000	74103200	E8
chr10	74103200	74103400	E7
chr10	74103400	74103600	E6
chr10	74103600	74103800	E17
chr10	74103800	74104000	E30
chr10	74104000	74104400	E24
chr10	74104400	74104800	E23
chr10	74104800	74105000	E24
chr10	74105000	74105200	E31
chr10	74105200	74105400	E86
chr10	74105400	74105600	E36
chr10	74105600	74105800	E38
chr10	74105800	74106000	E36
chr10	74106000	74107000	E38
chr10	74107000	74107200	E86
chr10	74107200	74107600	E38
chr10	74107600	74107800	E6
chr10	74107800	74108200	E38
chr10	74108200	74108400	E6
chr10	74108400	74108600	E38
chr10	74108600	74109000	E7
chr10	74109000	74109400	E6
chr10	74109400	74109600	E7
chr10	74109600	74110000	E6
chr10	74110000	74110600	E38
chr10	74110600	74111000	E6
chr10	74111000	74111400	E7
chr10	74111400	74111600	E6
chr10	74111600	74111800	E38
chr10	74111800	74112200	E37
chr10	74112200	74112400	E17
chr10	74112400	74112800	E49
chr10	74112800	74113000	E50
chr10	74113000	74113200	E9
chr10	74113200	74113400	E10
chr10	74113400	74113800	E11
chr10	74113800	74115000	E12
chr10	74115000	74115200	E11
chr10	74115200	74115400	E9
chr10	74115400	74115600	E7
chr10	74115600	74115800	E68
chr10	74115800	74116000	E56
chr10	74116000	74116200	E57
chr10	74116200	74116400	E17
chr10	74116400	74116800	E38
chr10	74116800	74117000	E78
chr10	74117000	74117800	E4
chr10	74117800	74118000	E78
chr10	74118000	74122000	E3
chr10	74122000	74122400	E2
chr10	74122400	74122600	E39
chr10	74122600	74123600	E2
chr10	74123600	74123800	E40
chr10	74123800	74124000	E16
chr10	74124000	74124200	E9
chr10	74124200	74124400	E10
chr10	74124400	74124600	E11
chr10	74124600	74124800	E50
chr10	74124800	74125000	E37
chr10	74125000	74125400	E6
chr10	74125400	74125600	E38
chr10	74125600	74126000	E5
chr10	74126000	74127000	E4
chr10	74127000	74127800	E38
chr10	74127800	74128000	E1
chr10	74128000	74128800	E66
chr10	74128800	74134800	E4
chr10	74134800	74135000	E5
chr10	74135000	74135200	E72
chr10	74135200	74135400	E40
chr10	74135400	74135600	E74
chr10	74135600	74135800	E18
chr10	74135800	74136400	E35
chr10	74136400	74137400	E2
chr10	74137400	74137600	E36
chr10	74137600	74138600	E2
chr10	74138600	74138800	E78
chr10	74138800	74141400	E2
chr10	74141400	74141600	E36
chr10	74141600	74144600	E2
chr10	74144600	74144800	E78
chr10	74144800	74146400	E2
chr10	74146400	74146800	E36
chr10	74146800	74148400	E2
chr10	74148400	74148600	E35
chr10	74148600	74148800	E28
chr10	74148800	74149000	E35
chr10	74149000	74155200	E3
chr10	74155200	74156800	E4
chr10	74156800	74157400	E3
chr10	74157400	74157600	E73
chr10	74157600	74164800	E3
chr10	74164800	74167000	E2
chr10	74167000	74167200	E36
chr10	74167200	74170600	E2
chr10	74170600	74170800	E89
chr10	74170800	74171000	E34
chr10	74171000	74171200	E35
chr10	74171200	74172200	E2
chr10	74172200	74175200	E3
chr10	74175200	74175600	E73
chr10	74175600	74178000	E3
chr10	74178000	74178800	E35
chr10	74178800	74179000	E18
chr10	74179000	74179800	E35
chr10	74179800	74180200	E2
chr10	74180200	74180400	E36
chr10	74180400	74181200	E2
chr10	74181200	74181400	E36
chr10	74181400	74181800	E2
chr10	74181800	74182000	E36
chr10	74182000	74182600	E2
chr10	74182600	74183000	E35
chr10	74183000	74183200	E34
chr10	74183200	74183400	E18
chr10	74183400	74183600	E28
chr10	74183600	74184000	E18
chr10	74184000	74184200	E88
chr10	74184200	74184400	E20
chr10	74184400	74184800	E22
chr10	74184800	74185000	E23
chr10	74185000	74185200	E22
chr10	74185200	74185600	E23
chr10	74185600	74185800	E22
chr10	74185800	74186000	E25
chr10	74186000	74186400	E24
chr10	74186400	74186600	E31
chr10	74186600	74186800	E19
chr10	74186800	74187200	E13
chr10	74187200	74187400	E15
chr10	74187400	74187800	E17
chr10	74187800	74188000	E37
chr10	74188000	74188200	E6
chr10	74188200	74189000	E38
chr10	74189000	74189200	E1
chr10	74189200	74189400	E36
chr10	74189400	74189600	E89
chr10	74189600	74191000	E2
chr10	74191000	74191200	E72
chr10	74191200	74192600	E4
chr10	74192600	74193000	E5
chr10	74193000	74193800	E4
chr10	74193800	74194000	E90
chr10	74194000	74194200	E38
chr10	74194200	74194400	E89
chr10	74194400	74194600	E36
chr10	74194600	74195000	E89
chr10	74195000	74195200	E38
chr10	74195200	74195400	E6
chr10	74195400	74196000	E5
chr10	74196000	74198000	E4
chr10	74198000	74198200	E5
chr10	74198200	74201000	E4
chr10	74201000	74201200	E65
chr10	74201200	74201400	E57
chr10	74201400	74201600	E58
chr10	74201600	74201800	E65
chr10	74201800	74202000	E64
chr10	74202000	74202400	E65
chr10	74202400	74202600	E56
chr10	74202600	74202800	E70
chr10	74202800	74204200	E65
chr10	74204200	74204400	E54
chr10	74204400	74204600	E53
chr10	74204600	74204800	E56
chr10	74204800	74205200	E59
chr10	74205200	74205600	E60
chr10	74205600	74205800	E58
chr10	74205800	74206000	E59
chr10	74206000	74206200	E60
chr10	74206200	74206400	E61
chr10	74206400	74206800	E58
chr10	74206800	74207000	E57
chr10	74207000	74207200	E65
chr10	74207200	74207600	E57
chr10	74207600	74208600	E65
chr10	74208600	74208800	E64
chr10	74208800	74209200	E65
chr10	74209200	74209400	E70
chr10	74209400	74209600	E65
chr10	74209600	74214200	E3
chr10	74214200	74215400	E65
chr10	74215400	74215600	E57
chr10	74215600	74215800	E56
chr10	74215800	74216000	E63
chr10	74216000	74216200	E59
chr10	74216200	74216400	E60
chr10	74216400	74216600	E57
chr10	74216600	74217000	E65
chr10	74217000	74217200	E39
chr10	74217200	74220000	E2
chr10	74220000	74220200	E36
chr10	74220200	74221200	E2
chr10	74221200	74221600	E36
chr10	74221600	74222000	E2
chr10	74222000	74222200	E72
chr10	74222200	74225000	E2
chr10	74225000	74225200	E36
chr10	74225200	74225400	E2
chr10	74225400	74225600	E87
chr10	74225600	74225800	E88
chr10	74225800	74226200	E27
chr10	74226200	74226400	E19
chr10	74226400	74226600	E88
chr10	74226600	74226800	E38
chr10	74226800	74227000	E36
chr10	74227000	74227200	E78
chr10	74227200	74230800	E4
chr10	74230800	74231000	E69
chr10	74231000	74231200	E48
chr10	74231200	74235600	E3
chr10	74235600	74235800	E39
chr10	74235800	74236600	E4
chr10	74236600	74239800	E2
chr10	74239800	74240000	E36
chr10	74240000	74242800	E2
chr10	74242800	74243000	E89
chr10	74243000	74243400	E36
chr10	74243400	74247200	E2
chr10	74247200	74247400	E89
chr10	74247400	74247600	E5
chr10	74247600	74250400	E4
chr10	74250400	74250600	E5
chr10	74250600	74253000	E4
chr10	74253000	74253200	E3
chr10	74253200	74253600	E73
chr10	74253600	74257000	E3
chr10	74257000	74257200	E39
chr10	74257200	74259200	E2
chr10	74259200	74259400	E35
chr10	74259400	74259600	E36
chr10	74259600	74259800	E89
chr10	74259800	74262200	E2
chr10	74262200	74262400	E5
chr10	74262400	74263000	E48
chr10	74263000	74263600	E69
chr10	74263600	74268200	E4
chr10	74268200	74269400	E69
chr10	74269400	74269600	E48
chr10	74269600	74271400	E69
chr10	74271400	74271800	E48
chr10	74271800	74272400	E69
chr10	74272400	74273600	E4
chr10	74273600	74273800	E39
chr10	74273800	74276400	E3
chr10	74276400	74276600	E39
chr10	74276600	74284400	E3
chr10	74284400	74285000	E65
chr10	74285000	74285200	E57
chr10	74285200	74285400	E58
chr10	74285400	74285800	E57
chr10	74285800	74287600	E4
chr10	74287600	74287800	E72
chr10	74287800	74292600	E2
chr10	74292600	74293000	E89
chr10	74293000	74293600	E2
chr10	74293600	74293800	E36
chr10	74293800	74294200	E2
chr10	74294200	74294400	E38
chr10	74294400	74294600	E86
chr10	74294600	74294800	E65
chr10	74294800	74295000	E6
chr10	74295000	74295200	E7
chr10	74295200	74295600	E65
chr10	74295600	74295800	E64
chr10	74295800	74300800	E65
chr10	74300800	74301000	E64
chr10	74301000	74301200	E65
chr10	74301200	74302000	E4
chr10	74302000	74302200	E6
chr10	74302200	74303000	E7
chr10	74303000	74303400	E66
chr10	74303400	74304000	E67
chr10	74304000	74304400	E53
chr10	74304400	74305000	E57
chr10	74305000	74305200	E56
chr10	74305200	74305400	E54
chr10	74305400	74305600	E63
chr10	74305600	74306000	E65
chr10	74306000	74309200	E4
chr10	74309200	74309400	E5
chr10	74309400	74310200	E4
chr10	74310200	74313600	E65
chr10	74313600	74317000	E4
chr10	74317000	74317400	E78
chr10	74317400	74317600	E38
chr10	74317600	74317800	E86
chr10	74317800	74318200	E38
chr10	74318200	74318600	E36
chr10	74318600	74319600	E2
chr10	74319600	74319800	E36
chr10	74319800	74320800	E2
chr10	74320800	74321000	E36
chr10	74321000	74326000	E2
chr10	74326000	74326200	E72
chr10	74326200	74327200	E2
chr10	74327200	74327400	E36
chr10	74327400	74327600	E38
chr10	74327600	74327800	E90
chr10	74327800	74328200	E2
chr10	74328200	74328400	E36
chr10	74328400	74330400	E2
chr10	74330400	74330600	E36
chr10	74330600	74330800	E86
chr10	74330800	74331600	E2
chr10	74331600	74331800	E36
chr10	74331800	74332000	E72
chr10	74332000	74333800	E2
chr10	74333800	74334000	E89
chr10	74334000	74334200	E27
chr10	74334200	74334600	E26
chr10	74334600	74335000	E25
chr10	74335000	74335200	E19
chr10	74335200	74335400	E18
chr10	74335400	74335600	E35
chr10	74335600	74340600	E2
chr10	74340600	74340800	E40
chr10	74340800	74343200	E65
chr10	74343200	74343400	E64
chr10	74343400	74344000	E65
chr10	74344000	74344200	E64
chr10	74344200	74344400	E65
chr10	74344400	74344600	E64
chr10	74344600	74345600	E65
chr10	74345600	74353400	E3
chr10	74353400	74353800	E39
chr10	74353800	74358600	E3
chr10	74358600	74359000	E39
chr10	74359000	74365200	E3
chr10	74365200	74365400	E39
chr10	74365400	74368200	E3
chr10	74368200	74368400	E88
chr10	74368400	74368600	E38
chr10	74368600	74368800	E36
chr10	74368800	74369800	E2
chr10	74369800	74370000	E36
chr10	74370000	74370200	E2
chr10	74370200	74370600	E36
chr10	74370600	74371600	E2
chr10	74371600	74371800	E1
chr10	74371800	74372000	E38
chr10	74372000	74372200	E37
chr10	74372200	74372400	E6
chr10	74372400	74372800	E38
chr10	74372800	74373000	E36
chr10	74373000	74376200	E2
chr10	74376200	74376400	E89
chr10	74376400	74376800	E37
chr10	74376800	74377000	E36
chr10	74377000	74384400	E2
chr10	74384400	74384600	E36
chr10	74384600	74385000	E38
chr10	74385000	74385200	E16
chr10	74385200	74385400	E14
chr10	74385400	74385600	E11
chr10	74385600	74385800	E12
chr10	74385800	74386000	E13
chr10	74386000	74386200	E11
chr10	74386200	74386400	E15
chr10	74386400	74386600	E39
chr10	74386600	74397000	E3
chr10	74397000	74397600	E39
chr10	74397600	74405600	E3
chr10	74405600	74405800	E39
chr10	74405800	74418800	E3
chr10	74418800	74419000	E39
chr10	74419000	74431600	E3
chr10	74431600	74432200	E39
chr10	74432200	74445800	E3
chr10	74445800	74446000	E39
chr10	74446000	74451200	E3
chr10	74451200	74451400	E17
chr10	74451400	74451600	E14
chr10	74451600	74451800	E13
chr10	74451800	74452000	E80
chr10	74452000	74452200	E79
chr10	74452200	74452600	E11
chr10	74452600	74452800	E10
chr10	74452800	74453200	E49
chr10	74453200	74453400	E69
chr10	74453400	74454000	E38
chr10	74454000	74454600	E17
chr10	74454600	74455400	E48
chr10	74455400	74460800	E4
chr10	74460800	74468400	E3
chr10	74468400	74468600	E5
chr10	74468600	74469200	E4
chr10	74469200	74469400	E78
chr10	74469400	74469600	E36
chr10	74469600	74469800	E2
chr10	74469800	74471000	E4
chr10	74471000	74471600	E65
chr10	74471600	74471800	E64
chr10	74471800	74472000	E65
chr10	74472000	74472400	E57
chr10	74472400	74472600	E65
chr10	74472600	74477200	E3
chr10	74477200	74477400	E78
chr10	74477400	74480200	E3
chr10	74480200	74481000	E65
chr10	74481000	74481200	E57
chr10	74481200	74481600	E65
chr10	74481600	74481800	E57
chr10	74481800	74482000	E65
chr10	74482000	74485000	E3
chr10	74485000	74486400	E65
chr10	74486400	74487200	E57
chr10	74487200	74487400	E59
chr10	74487400	74487600	E57
chr10	74487600	74489200	E65
chr10	74489200	74489400	E4
chr10	74489400	74493600	E3
chr10	74493600	74495800	E2
chr10	74495800	74496000	E87
chr10	74496000	74496200	E88
chr10	74496200	74496400	E29
chr10	74496400	74496800	E88
chr10	74496800	74497600	E38
chr10	74497600	74497800	E37
chr10	74497800	74498000	E17
chr10	74498000	74498200	E16
chr10	74498200	74498400	E17
chr10	74498400	74499000	E38
chr10	74499000	74499400	E17
chr10	74499400	74500400	E38
chr10	74500400	74500600	E86
chr10	74500600	74500800	E38
chr10	74500800	74504200	E4
chr10	74504200	74504600	E85
chr10	74504600	74505800	E4
chr10	74505800	74506400	E65
chr10	74506400	74506600	E57
chr10	74506600	74506800	E56
chr10	74506800	74507000	E59
chr10	74507000	74507200	E56
chr10	74507200	74507400	E60
chr10	74507400	74507600	E59
chr10	74507600	74507800	E57
chr10	74507800	74508400	E65
chr10	74508400	74517000	E3
chr10	74517000	74517600	E39
chr10	74517600	74517800	E40
chr10	74517800	74521000	E4
chr10	74521000	74521600	E65
chr10	74521600	74522000	E64
chr10	74522000	74522400	E65
chr10	74522400	74529600	E3
chr10	74529600	74529800	E39
chr10	74529800	74541400	E3
chr10	74541400	74542200	E65
chr10	74542200	74542400	E70
chr10	74542400	74542600	E65
chr10	74542600	74543200	E66
chr10	74543200	74543400	E57
chr10	74543400	74543800	E58
chr10	74543800	74544200	E59
chr10	74544200	74544400	E53
chr10	74544400	74544600	E52
chr10	74544600	74545200	E53
chr10	74545200	74545800	E57
chr10	74545800	74546000	E65
chr10	74546000	74546200	E64
chr10	74546200	74547000	E65
chr10	74547000	74547400	E66
chr10	74547400	74549800	E65
chr10	74549800	74550000	E64
chr10	74550000	74550400	E65
chr10	74550400	74550600	E17
chr10	74550600	74550800	E16
chr10	74550800	74551000	E17
chr10	74551000	74551200	E38
chr10	74551200	74551400	E36
chr10	74551400	74551800	E38
chr10	74551800	74552000	E40
chr10	74552000	74556400	E4
chr10	74556400	74556600	E5
chr10	74556600	74561800	E4
chr10	74561800	74562000	E5
chr10	74562000	74562400	E38
chr10	74562400	74562600	E17
chr10	74562600	74563200	E16
chr10	74563200	74563400	E39
chr10	74563400	74567000	E2
chr10	74567000	74568400	E35
chr10	74568400	74568800	E27
chr10	74568800	74569200	E28
chr10	74569200	74569400	E18
chr10	74569400	74569600	E36
chr10	74569600	74572400	E2
chr10	74572400	74572600	E36
chr10	74572600	74572800	E86
chr10	74572800	74573000	E36
chr10	74573000	74573200	E38
chr10	74573200	74574000	E2
chr10	74574000	74574200	E72
chr10	74574200	74574400	E5
chr10	74574400	74582800	E4
chr10	74582800	74585600	E3
chr10	74585600	74585800	E2
chr10	74585800	74586000	E89
chr10	74586000	74589800	E2
chr10	74589800	74590000	E36
chr10	74590000	74590200	E38
chr10	74590200	74590400	E89
chr10	74590400	74591000	E38
chr10	74591000	74591200	E2
chr10	74591200	74592200	E38
chr10	74592200	74592400	E1
chr10	74592400	74593200	E2
chr10	74593200	74593600	E36
chr10	74593600	74593800	E38
chr10	74593800	74594000	E35
chr10	74594000	74594200	E17
chr10	74594200	74594400	E18
chr10	74594400	74594600	E89
chr10	74594600	74615600	E3
chr10	74615600	74615800	E39
chr10	74615800	74628000	E3
chr10	74628000	74628200	E39
chr10	74628200	74635200	E3
chr10	74635200	74635600	E39
chr10	74635600	74643200	E3
chr10	74643200	74643600	E39
chr10	74643600	74644000	E65
chr10	74644000	74644200	E64
chr10	74644200	74644400	E38
chr10	74644400	74644800	E17
chr10	74644800	74645000	E89
chr10	74645000	74645600	E38
chr10	74645600	74645800	E36
chr10	74645800	74646400	E38
chr10	74646400	74646800	E41
chr10	74646800	74647000	E40
chr10	74647000	74647200	E42
chr10	74647200	74647400	E41
chr10	74647400	74647600	E39
chr10	74647600	74648400	E3
chr10	74648400	74648600	E39
chr10	74648600	74658000	E3
chr10	74658000	74658200	E39
chr10	74658200	74660400	E3
chr10	74660400	74662400	E65
chr10	74662400	74668800	E3
chr10	74668800	74669000	E73
chr10	74669000	74687600	E3
chr10	74687600	74688000	E73
chr10	74688000	74709200	E3
chr10	74709200	74714200	E4
chr10	74714200	74714600	E5
chr10	74714600	74715200	E4
chr10	74715200	74715400	E39
chr10	74715400	74739600	E3
chr10	74739600	74739800	E39
chr10	74739800	74749400	E3
chr10	74749400	74749800	E73
chr10	74749800	74766800	E3
chr10	74766800	74767000	E39
chr10	74767000	74772200	E2
chr10	74772200	74772400	E36
chr10	74772400	74774200	E2
chr10	74774200	74774400	E72
chr10	74774400	74775400	E4
chr10	74775400	74775600	E78
chr10	74775600	74776400	E4
chr10	74776400	74776600	E5
chr10	74776600	74778200	E4
chr10	74778200	74778800	E5
chr10	74778800	74781200	E4
chr10	74781200	74781400	E66
chr10	74781400	74781600	E1
chr10	74781600	74781800	E6
chr10	74781800	74782000	E5
chr10	74782000	74792000	E4
chr10	74792000	74792200	E40
chr10	74792200	74792400	E41
chr10	74792400	74793400	E38
chr10	74793400	74801200	E4
chr10	74801200	74801400	E72
chr10	74801400	74803200	E2
chr10	74803200	74803400	E36
chr10	74803400	74803600	E86
chr10	74803600	74803800	E84
chr10	74803800	74804400	E85
chr10	74804400	74804600	E84
chr10	74804600	74807600	E2
chr10	74807600	74807800	E36
chr10	74807800	74819600	E2
chr10	74819600	74819800	E89
chr10	74819800	74820200	E38
chr10	74820200	74820400	E6
chr10	74820400	74821000	E38
chr10	74821000	74821200	E17
chr10	74821200	74821600	E38
chr10	74821600	74821800	E37
chr10	74821800	74822800	E38
chr10	74822800	74823000	E17
chr10	74823000	74823200	E37
chr10	74823200	74823600	E38
chr10	74823600	74823800	E36
chr10	74823800	74824400	E2
chr10	74824400	74824600	E1
chr10	74824600	74828200	E2
chr10	74828200	74828400	E36
chr10	74828400	74829000	E2
chr10	74829000	74829200	E36
chr10	74829200	74829600	E2
chr10	74829600	74829800	E36
chr10	74829800	74833600	E2
chr10	74833600	74833800	E89
chr10	74833800	74834800	E38
chr10	74834800	74835000	E17
chr10	74835000	74835200	E6
chr10	74835200	74835400	E38
chr10	74835400	74835600	E17
chr10	74835600	74836000	E15
chr10	74836000	74836200	E14
chr10	74836200	74836400	E11
chr10	74836400	74837000	E12
chr10	74837000	74837200	E13
chr10	74837200	74837400	E14
chr10	74837400	74837600	E11
chr10	74837600	74837800	E14
chr10	74837800	74838000	E15
chr10	74838000	74838200	E16
chr10	74838200	74838400	E17
chr10	74838400	74838600	E49
chr10	74838600	74838800	E48
chr10	74838800	74839000	E69
chr10	74839000	74839200	E68
chr10	74839200	74839600	E69
chr10	74839600	74840200	E68
chr10	74840200	74840800	E69
chr10	74840800	74841000	E17
chr10	74841000	74841800	E38
chr10	74841800	74842400	E17
chr10	74842400	74842600	E29
chr10	74842600	74842800	E17
chr10	74842800	74843000	E16
chr10	74843000	74843600	E17
chr10	74843600	74844400	E38
chr10	74844400	74845600	E4
chr10	74845600	74845800	E90
chr10	74845800	74846600	E38
chr10	74846600	74847000	E17
chr10	74847000	74848000	E38
chr10	74848000	74848200	E6
chr10	74848200	74848400	E90
chr10	74848400	74848800	E38
chr10	74848800	74849000	E36
chr10	74849000	74849400	E38
chr10	74849400	74851000	E2
chr10	74851000	74851200	E36
chr10	74851200	74852800	E2
chr10	74852800	74853000	E36
chr10	74853000	74853200	E38
chr10	74853200	74853400	E87
chr10	74853400	74853800	E38
chr10	74853800	74854200	E16
chr10	74854200	74854800	E15
chr10	74854800	74855200	E14
chr10	74855200	74857400	E12
chr10	74857400	74857600	E13
chr10	74857600	74857800	E14
chr10	74857800	74858000	E16
chr10	74858000	74858400	E17
chr10	74858400	74859000	E6
chr10	74859000	74859200	E66
chr10	74859200	74859400	E38
chr10	74859400	74859600	E6
chr10	74859600	74860400	E38
chr10	74860400	74860800	E36
chr10	74860800	74863200	E2
chr10	74863200	74863600	E36
chr10	74863600	74868000	E2
chr10	74868000	74868200	E36
chr10	74868200	74868600	E2
chr10	74868600	74868800	E72
chr10	74868800	74869400	E2
chr10	74869400	74869600	E38
chr10	74869600	74869800	E17
chr10	74869800	74870000	E16
chr10	74870000	74870200	E13
chr10	74870200	74870600	E12
chr10	74870600	74870800	E13
chr10	74870800	74871000	E14
chr10	74871000	74871200	E29
chr10	74871200	74871600	E37
chr10	74871600	74871800	E38
chr10	74871800	74873200	E69
chr10	74873200	74873400	E56
chr10	74873400	74873800	E17
chr10	74873800	74874000	E56
chr10	74874000	74874200	E57
chr10	74874200	74874400	E69
chr10	74874400	74874800	E68
chr10	74874800	74877000	E69
chr10	74877000	74877200	E17
chr10	74877200	74877600	E38
chr10	74877600	74877800	E17
chr10	74877800	74878000	E37
chr10	74878000	74878200	E6
chr10	74878200	74878400	E50
chr10	74878400	74878600	E49
chr10	74878600	74878800	E69
chr10	74878800	74879800	E4
chr10	74879800	74880000	E78
chr10	74880000	74881200	E4
chr10	74881200	74882200	E6
chr10	74882200	74883200	E38
chr10	74883200	74884000	E2
chr10	74884000	74884200	E89
chr10	74884200	74884800	E38
chr10	74884800	74885200	E6
chr10	74885200	74885400	E90
chr10	74885400	74886200	E4
chr10	74886200	74886800	E5
chr10	74886800	74891000	E4
chr10	74891000	74891200	E65
chr10	74891200	74891400	E86
chr10	74891400	74891600	E36
chr10	74891600	74892600	E2
chr10	74892600	74892800	E36
chr10	74892800	74896400	E2
chr10	74896400	74896600	E36
chr10	74896600	74896800	E2
chr10	74896800	74897000	E77
chr10	74897000	74899200	E2
chr10	74899200	74899400	E37
chr10	74899400	74899600	E17
chr10	74899600	74899800	E38
chr10	74899800	74900000	E72
chr10	74900000	74907400	E2
chr10	74907400	74907600	E36
chr10	74907600	74909800	E2
chr10	74909800	74910000	E86
chr10	74910000	74911800	E2
chr10	74911800	74912000	E36
chr10	74912000	74912400	E2
chr10	74912400	74912600	E72
chr10	74912600	74916000	E4
chr10	74916000	74916400	E65
chr10	74916400	74916600	E64
chr10	74916600	74917800	E65
chr10	74917800	74918000	E90
chr10	74918000	74918400	E38
chr10	74918400	74918600	E37
chr10	74918600	74918800	E17
chr10	74918800	74919200	E15
chr10	74919200	74919400	E16
chr10	74919400	74919800	E38
chr10	74919800	74920000	E6
chr10	74920000	74920200	E5
chr10	74920200	74920400	E1
chr10	74920400	74921600	E2
chr10	74921600	74921800	E90
chr10	74921800	74923800	E2
chr10	74923800	74924000	E89
chr10	74924000	74925000	E2
chr10	74925000	74925200	E65
chr10	74925200	74925600	E38
chr10	74925600	74926000	E69
chr10	74926000	74926200	E17
chr10	74926200	74926400	E69
chr10	74926400	74927000	E17
chr10	74927000	74927200	E16
chr10	74927200	74927400	E13
chr10	74927400	74927800	E12
chr10	74927800	74928200	E11
chr10	74928200	74928400	E12
chr10	74928400	74928600	E11
chr10	74928600	74928800	E50
chr10	74928800	74929000	E49
chr10	74929000	74929600	E69
chr10	74929600	74930000	E4
chr10	74930000	74930200	E89
chr10	74930200	74933800	E2
chr10	74933800	74936000	E3
chr10	74936000	74942400	E2
chr10	74942400	74942600	E78
chr10	74942600	74943400	E2
chr10	74943400	74943600	E36
chr10	74943600	74943800	E38
chr10	74943800	74944200	E87
chr10	74944200	74944400	E18
chr10	74944400	74945000	E35
chr10	74945000	74945200	E28
chr10	74945200	74945400	E27
chr10	74945400	74945600	E28
chr10	74945600	74946200	E20
chr10	74946200	74946400	E27
chr10	74946400	74946600	E26
chr10	74946600	74946800	E20
chr10	74946800	74947200	E18
chr10	74947200	74947600	E35
chr10	74947600	74947800	E34
chr10	74947800	74948600	E35
chr10	74948600	74951200	E2
chr10	74951200	74951400	E39
chr10	74951400	74960600	E3
chr10	74960600	74960800	E73
chr10	74960800	74961400	E3
chr10	74961400	74961600	E73
chr10	74961600	74966000	E3
chr10	74966000	74966200	E39
chr10	74966200	74967400	E65
chr10	74967400	74967600	E55
chr10	74967600	74968000	E66
chr10	74968000	74968200	E65
chr10	74968200	74968400	E57
chr10	74968400	74970200	E65
chr10	74970200	74979000	E3
chr10	74979000	74979200	E39
chr10	74979200	74979800	E2
chr10	74979800	74980400	E65
chr10	74980400	74981800	E2
chr10	74981800	74984400	E3
chr10	74984400	74985000	E2
chr10	74985000	74985200	E39
chr10	74985200	74986800	E2
chr10	74986800	74987000	E36
chr10	74987000	74989000	E2
chr10	74989000	74989200	E78
chr10	74989200	74989400	E38
chr10	74989400	74989600	E17
chr10	74989600	74989800	E1
chr10	74989800	74990000	E38
chr10	74990000	74990200	E36
chr10	74990200	74992800	E2
chr10	74992800	74993200	E17
chr10	74993200	74993800	E38
chr10	74993800	74994000	E70
chr10	74994000	74994200	E77
chr10	74994200	74996600	E4
chr10	74996600	74996800	E72
chr10	74996800	74997800	E2
chr10	74997800	74998000	E89
chr10	74998000	74999600	E2
chr10	74999600	75000400	E65
chr10	75000400	75000800	E57
chr10	75000800	75001000	E64
chr10	75001000	75003600	E65
chr10	75003600	75003800	E17
chr10	75003800	75004000	E37
chr10	75004000	75005200	E38
chr10	75005200	75005400	E17
chr10	75005400	75006200	E38
chr10	75006200	75006400	E17
chr10	75006400	75006600	E15
chr10	75006600	75006800	E81
chr10	75006800	75007000	E11
chr10	75007000	75007200	E13
chr10	75007200	75007400	E12
chr10	75007400	75007600	E13
chr10	75007600	75007800	E30
chr10	75007800	75008200	E68
chr10	75008200	75008600	E69
chr10	75008600	75010600	E4
chr10	75010600	75010800	E38
chr10	75010800	75011200	E69
chr10	75011200	75011400	E48
chr10	75011400	75011600	E47
chr10	75011600	75011800	E31
chr10	75011800	75012400	E12
chr10	75012400	75012600	E11
chr10	75012600	75012800	E12
chr10	75012800	75013000	E11
chr10	75013000	75013400	E49
chr10	75013400	75014000	E69
chr10	75014000	75016000	E4
chr10	75016000	75016200	E90
chr10	75016200	75023000	E4
chr10	75023000	75023200	E72
chr10	75023200	75023600	E38
chr10	75023600	75023800	E17
chr10	75023800	75024000	E16
chr10	75024000	75024200	E39
chr10	75024200	75038400	E3
chr10	75038400	75038600	E65
chr10	75038600	75039000	E3
chr10	75039000	75039200	E39
chr10	75039200	75047400	E3
chr10	75047400	75047600	E73
chr10	75047600	75098400	E3
chr10	75098400	75098800	E65
chr10	75098800	75099000	E72
chr10	75099000	75099200	E36
chr10	75099200	75099400	E38
chr10	75099400	75099600	E90
chr10	75099600	75100000	E5
chr10	75100000	75103400	E4
chr10	75103400	75115800	E3
chr10	75115800	75116000	E65
chr10	75116000	75116200	E57
chr10	75116200	75117000	E65
chr10	75117000	75117200	E64
chr10	75117200	75117400	E70
chr10	75117400	75117600	E38
chr10	75117600	75117800	E16
chr10	75117800	75118000	E49
chr10	75118000	75118600	E11
chr10	75118600	75118800	E13
chr10	75118800	75119000	E14
chr10	75119000	75119200	E49
chr10	75119200	75120000	E17
chr10	75120000	75123400	E2
chr10	75123400	75123600	E36
chr10	75123600	75124000	E2
chr10	75124000	75124200	E36
chr10	75124200	75125400	E2
chr10	75125400	75125800	E38
chr10	75125800	75126000	E37
chr10	75126000	75126200	E35
chr10	75126200	75126400	E28
chr10	75126400	75126800	E27
chr10	75126800	75127000	E34
chr10	75127000	75127400	E28
chr10	75127400	75127600	E27
chr10	75127600	75127800	E25
chr10	75127800	75128000	E23
chr10	75128000	75128600	E25
chr10	75128600	75129000	E27
chr10	75129000	75129400	E29
chr10	75129400	75130000	E37
chr10	75130000	75130200	E29
chr10	75130200	75130400	E37
chr10	75130400	75131000	E38
chr10	75131000	75132200	E17
chr10	75132200	75132800	E38
chr10	75132800	75133600	E5
chr10	75133600	75136600	E65
chr10	75136600	75136800	E57
chr10	75136800	75137000	E65
chr10	75137000	75137200	E64
chr10	75137200	75138800	E65
chr10	75138800	75139000	E36
chr10	75139000	75139200	E38
chr10	75139200	75139400	E89
chr10	75139400	75139600	E1
chr10	75139600	75140000	E17
chr10	75140000	75140200	E65
chr10	75140200	75142000	E66
chr10	75142000	75142200	E4
chr10	75142200	75142400	E78
chr10	75142400	75142600	E38
chr10	75142600	75142800	E36
chr10	75142800	75144200	E2
chr10	75144200	75144400	E36
chr10	75144400	75144800	E2
chr10	75144800	75145200	E36
chr10	75145200	75146000	E38
chr10	75146000	75146200	E36
chr10	75146200	75148200	E38
chr10	75148200	75148400	E89
chr10	75148400	75148600	E36
chr10	75148600	75149000	E38
chr10	75149000	75149400	E36
chr10	75149400	75149600	E89
chr10	75149600	75149800	E38
chr10	75149800	75150000	E36
chr10	75150000	75150200	E38
chr10	75150200	75150400	E17
chr10	75150400	75150600	E38
chr10	75150600	75150800	E86
chr10	75150800	75151000	E38
chr10	75151000	75151200	E36
chr10	75151200	75151800	E2
chr10	75151800	75152600	E4
chr10	75152600	75153000	E5
chr10	75153000	75155600	E4
chr10	75155600	75155800	E72
chr10	75155800	75156400	E4
chr10	75156400	75156800	E65
chr10	75156800	75157000	E64
chr10	75157000	75159200	E65
chr10	75159200	75159400	E86
chr10	75159400	75160200	E38
chr10	75160200	75160400	E90
chr10	75160400	75161200	E4
chr10	75161200	75161400	E78
chr10	75161400	75161600	E2
chr10	75161600	75161800	E36
chr10	75161800	75162600	E2
chr10	75162600	75162800	E36
chr10	75162800	75163000	E35
chr10	75163000	75163200	E34
chr10	75163200	75167000	E2
chr10	75167000	75167200	E5
chr10	75167200	75171600	E4
chr10	75171600	75171800	E69
chr10	75171800	75172200	E68
chr10	75172200	75172400	E51
chr10	75172400	75172600	E52
chr10	75172600	75172800	E9
chr10	75172800	75173000	E10
chr10	75173000	75173200	E11
chr10	75173200	75173400	E12
chr10	75173400	75173800	E11
chr10	75173800	75174000	E50
chr10	75174000	75174200	E11
chr10	75174200	75174400	E49
chr10	75174400	75174800	E17
chr10	75174800	75175000	E86
chr10	75175000	75175400	E38
chr10	75175400	75175800	E5
chr10	75175800	75182600	E4
chr10	75182600	75182800	E65
chr10	75182800	75183000	E64
chr10	75183000	75184200	E65
chr10	75184200	75187000	E4
chr10	75187000	75187400	E65
chr10	75187400	75187600	E64
chr10	75187600	75189600	E65
chr10	75189600	75189800	E57
chr10	75189800	75192200	E65
chr10	75192200	75192400	E55
chr10	75192400	75193400	E66
chr10	75193400	75193600	E7
chr10	75193600	75193800	E6
chr10	75193800	75194000	E37
chr10	75194000	75195400	E38
chr10	75195400	75195600	E6
chr10	75195600	75196200	E38
chr10	75196200	75197400	E65
chr10	75197400	75197600	E64
chr10	75197600	75197800	E57
chr10	75197800	75198000	E63
chr10	75198000	75198200	E56
chr10	75198200	75198400	E57
chr10	75198400	75198600	E54
chr10	75198600	75199000	E56
chr10	75199000	75199400	E58
chr10	75199400	75199600	E57
chr10	75199600	75199800	E56
chr10	75199800	75200600	E64
chr10	75200600	75202000	E65
chr10	75202000	75202200	E64
chr10	75202200	75202400	E57
chr10	75202400	75202600	E64
chr10	75202600	75203000	E65
chr10	75203000	75203200	E38
chr10	75203200	75203400	E36
chr10	75203400	75203600	E38
chr10	75203600	75203800	E17
chr10	75203800	75204400	E65
chr10	75204400	75204600	E64
chr10	75204600	75204800	E65
chr10	75204800	75206800	E4
chr10	75206800	75207000	E72
chr10	75207000	75207200	E78
chr10	75207200	75208400	E2
chr10	75208400	75208600	E36
chr10	75208600	75209000	E2
chr10	75209000	75209200	E86
chr10	75209200	75209600	E38
chr10	75209600	75209800	E6
chr10	75209800	75210000	E38
chr10	75210000	75210200	E40
chr10	75210200	75211600	E65
chr10	75211600	75211800	E17
chr10	75211800	75212600	E65
chr10	75212600	75212800	E64
chr10	75212800	75213200	E65
chr10	75213200	75213400	E64
chr10	75213400	75219000	E65
chr10	75219000	75219200	E64
chr10	75219200	75220600	E65
chr10	75220600	75220800	E67
chr10	75220800	75221000	E66
chr10	75221000	75221200	E55
chr10	75221200	75221400	E58
chr10	75221400	75223200	E57
chr10	75223200	75223400	E65
chr10	75223400	75223800	E57
chr10	75223800	75224000	E56
chr10	75224000	75224400	E57
chr10	75224400	75224600	E54
chr10	75224600	75224800	E57
chr10	75224800	75225000	E56
chr10	75225000	75225400	E61
chr10	75225400	75225600	E53
chr10	75225600	75225800	E56
chr10	75225800	75226000	E53
chr10	75226000	75226200	E58
chr10	75226200	75226400	E59
chr10	75226400	75226800	E56
chr10	75226800	75227200	E59
chr10	75227200	75227400	E58
chr10	75227400	75227600	E56
chr10	75227600	75227800	E58
chr10	75227800	75228200	E56
chr10	75228200	75228400	E58
chr10	75228400	75228800	E17
chr10	75228800	75229000	E29
chr10	75229000	75229200	E31
chr10	75229200	75229400	E9
chr10	75229400	75229600	E49
chr10	75229600	75230000	E16
chr10	75230000	75230200	E17
chr10	75230200	75230600	E38
chr10	75230600	75231200	E17
chr10	75231200	75232200	E57
chr10	75232200	75233000	E65
chr10	75233000	75233200	E64
chr10	75233200	75233600	E57
chr10	75233600	75233800	E65
chr10	75233800	75234000	E64
chr10	75234000	75236600	E65
chr10	75236600	75236800	E64
chr10	75236800	75237800	E65
chr10	75237800	75238000	E17
chr10	75238000	75238800	E38
chr10	75238800	75239600	E2
chr10	75239600	75239800	E36
chr10	75239800	75240000	E17
chr10	75240000	75240200	E38
chr10	75240200	75240400	E37
chr10	75240400	75240800	E17
chr10	75240800	75241000	E38
chr10	75241000	75241200	E1
chr10	75241200	75243200	E2
chr10	75243200	75243400	E36
chr10	75243400	75243800	E2
chr10	75243800	75244600	E38
chr10	75244600	75244800	E36
chr10	75244800	75245000	E38
chr10	75245000	75245200	E86
chr10	75245200	75245600	E37
chr10	75245600	75245800	E7
chr10	75245800	75246000	E90
chr10	75246000	75246200	E72
chr10	75246200	75248800	E2
chr10	75248800	75249000	E36
chr10	75249000	75249200	E89
chr10	75249200	75249600	E2
chr10	75249600	75250600	E87
chr10	75250600	75250800	E88
chr10	75250800	75251200	E87
chr10	75251200	75251800	E2
chr10	75251800	75252000	E36
chr10	75252000	75253200	E2
chr10	75253200	75253400	E89
chr10	75253400	75253600	E38
chr10	75253600	75253800	E37
chr10	75253800	75254000	E17
chr10	75254000	75254200	E37
chr10	75254200	75254400	E17
chr10	75254400	75254600	E16
chr10	75254600	75254800	E14
chr10	75254800	75255000	E11
chr10	75255000	75255600	E12
chr10	75255600	75255800	E80
chr10	75255800	75256200	E12
chr10	75256200	75256400	E11
chr10	75256400	75256600	E10
chr10	75256600	75256800	E9
chr10	75256800	75257200	E50
chr10	75257200	75257400	E49
chr10	75257400	75257600	E6
chr10	75257600	75257800	E37
chr10	75257800	75258200	E38
chr10	75258200	75258400	E1
chr10	75258400	75258600	E6
chr10	75258600	75259200	E38
chr10	75259200	75259400	E17
chr10	75259400	75260600	E38
chr10	75260600	75260800	E86
chr10	75260800	75261400	E38
chr10	75261400	75261600	E37
chr10	75261600	75262000	E38
chr10	75262000	75262200	E6
chr10	75262200	75262400	E38
chr10	75262400	75262600	E86
chr10	75262600	75262800	E38
chr10	75262800	75263000	E36
chr10	75263000	75263600	E38
chr10	75263600	75263800	E36
chr10	75263800	75265800	E2
chr10	75265800	75266000	E36
chr10	75266000	75266200	E2
chr10	75266200	75266400	E36
chr10	75266400	75269800	E2
chr10	75269800	75274000	E4
chr10	75274000	75274200	E5
chr10	75274200	75275400	E4
chr10	75275400	75275600	E5
chr10	75275600	75275800	E72
chr10	75275800	75276200	E35
chr10	75276200	75276600	E34
chr10	75276600	75277000	E35
chr10	75277000	75277400	E87
chr10	75277400	75278600	E35
chr10	75278600	75278800	E28
chr10	75278800	75279000	E18
chr10	75279000	75279400	E28
chr10	75279400	75279800	E32
chr10	75279800	75280200	E34
chr10	75280200	75280800	E35
chr10	75280800	75281000	E34
chr10	75281000	75281600	E35
chr10	75281600	75282000	E87
chr10	75282000	75282200	E35
chr10	75282200	75286000	E2
chr10	75286000	75286200	E36
chr10	75286200	75287800	E2
chr10	75287800	75288200	E87
chr10	75288200	75288600	E38
chr10	75288600	75288800	E17
chr10	75288800	75289000	E15
chr10	75289000	75289200	E14
chr10	75289200	75289400	E15
chr10	75289400	75289600	E24
chr10	75289600	75289800	E26
chr10	75289800	75290200	E32
chr10	75290200	75291000	E33
chr10	75291000	75291200	E34
chr10	75291200	75291400	E18
chr10	75291400	75291600	E27
chr10	75291600	75291800	E18
chr10	75291800	75292200	E28
chr10	75292200	75292400	E34
chr10	75292400	75292600	E28
chr10	75292600	75292800	E27
chr10	75292800	75293000	E33
chr10	75293000	75293200	E35
chr10	75293200	75293400	E18
chr10	75293400	75293600	E27
chr10	75293600	75293800	E26
chr10	75293800	75294000	E33
chr10	75294000	75294200	E32
chr10	75294200	75294800	E33
chr10	75294800	75295400	E34
chr10	75295400	75295800	E33
chr10	75295800	75296000	E32
chr10	75296000	75296200	E25
chr10	75296200	75296400	E20
chr10	75296400	75297000	E26
chr10	75297000	75297200	E28
chr10	75297200	75297800	E27
chr10	75297800	75298000	E28
chr10	75298000	75298200	E27
chr10	75298200	75298400	E88
chr10	75298400	75298600	E87
chr10	75298600	75298800	E27
chr10	75298800	75299000	E34
chr10	75299000	75299200	E35
chr10	75299200	75299400	E28
chr10	75299400	75299600	E34
chr10	75299600	75299800	E33
chr10	75299800	75300000	E34
chr10	75300000	75300200	E33
chr10	75300200	75300600	E32
chr10	75300600	75300800	E28
chr10	75300800	75301000	E18
chr10	75301000	75301400	E35
chr10	75301400	75301600	E34
chr10	75301600	75302000	E28
chr10	75302000	75302600	E34
chr10	75302600	75302800	E33
chr10	75302800	75303000	E28
chr10	75303000	75304000	E34
chr10	75304000	75304200	E28
chr10	75304200	75304400	E18
chr10	75304400	75304800	E33
chr10	75304800	75305200	E27
chr10	75305200	75305400	E26
chr10	75305400	75305800	E27
chr10	75305800	75306000	E19
chr10	75306000	75306200	E28
chr10	75306200	75306400	E26
chr10	75306400	75306600	E35
chr10	75306600	75306800	E18
chr10	75306800	75307200	E27
chr10	75307200	75307600	E28
chr10	75307600	75307800	E18
chr10	75307800	75308000	E27
chr10	75308000	75308200	E28
chr10	75308200	75308400	E34
chr10	75308400	75308600	E35
chr10	75308600	75308800	E18
chr10	75308800	75309000	E26
chr10	75309000	75309200	E27
chr10	75309200	75309400	E26
chr10	75309400	75310000	E24
chr10	75310000	75310200	E25
chr10	75310200	75310400	E20
chr10	75310400	75310600	E21
chr10	75310600	75311000	E23
chr10	75311000	75311600	E24
chr10	75311600	75312400	E23
chr10	75312400	75314200	E12
chr10	75314200	75314400	E23
chr10	75314400	75315600	E22
chr10	75315600	75315800	E21
chr10	75315800	75316200	E22
chr10	75316200	75317000	E23
chr10	75317000	75317600	E24
chr10	75317600	75318000	E26
chr10	75318000	75318200	E28
chr10	75318200	75318400	E27
chr10	75318400	75318600	E20
chr10	75318600	75318800	E18
chr10	75318800	75319000	E28
chr10	75319000	75319400	E33
chr10	75319400	75319600	E28
chr10	75319600	75319800	E32
chr10	75319800	75320000	E28
chr10	75320000	75320200	E27
chr10	75320200	75320800	E34
chr10	75320800	75321000	E35
chr10	75321000	75321200	E18
chr10	75321200	75321600	E19
chr10	75321600	75321800	E29
chr10	75321800	75322000	E16
chr10	75322000	75322200	E15
chr10	75322200	75322800	E16
chr10	75322800	75323000	E15
chr10	75323000	75323200	E37
chr10	75323200	75323600	E18
chr10	75323600	75323800	E35
chr10	75323800	75324000	E33
chr10	75324000	75324400	E34
chr10	75324400	75324600	E33
chr10	75324600	75325000	E34
chr10	75325000	75325200	E33
chr10	75325200	75325400	E28
chr10	75325400	75325600	E18
chr10	75325600	75326000	E28
chr10	75326000	75326200	E34
chr10	75326200	75327000	E33
chr10	75327000	75327800	E34
chr10	75327800	75328000	E33
chr10	75328000	75328400	E28
chr10	75328400	75329000	E27
chr10	75329000	75329200	E28
chr10	75329200	75329400	E27
chr10	75329400	75329600	E18
chr10	75329600	75329800	E35
chr10	75329800	75330200	E18
chr10	75330200	75330400	E28
chr10	75330400	75331400	E34
chr10	75331400	75332400	E18
chr10	75332400	75332600	E28
chr10	75332600	75333000	E27
chr10	75333000	75333800	E88
chr10	75333800	75334000	E27
chr10	75334000	75334200	E34
chr10	75334200	75334400	E33
chr10	75334400	75334600	E32
chr10	75334600	75335000	E29
chr10	75335000	75335200	E28
chr10	75335200	75335400	E27
chr10	75335400	75335600	E20
chr10	75335600	75336000	E31
chr10	75336000	75336400	E20
chr10	75336400	75336600	E21
chr10	75336600	75336800	E31
chr10	75336800	75337000	E30
chr10	75337000	75337200	E29
chr10	75337200	75337600	E16
chr10	75337600	75338000	E13
chr10	75338000	75338400	E30
chr10	75338400	75338600	E28
chr10	75338600	75338800	E18
chr10	75338800	75339000	E28
chr10	75339000	75339200	E18
chr10	75339200	75339800	E28
chr10	75339800	75340000	E26
chr10	75340000	75340200	E19
chr10	75340200	75340400	E20
chr10	75340400	75340600	E25
chr10	75340600	75340800	E26
chr10	75340800	75341200	E24
chr10	75341200	75341400	E22
chr10	75341400	75341600	E21
chr10	75341600	75342400	E23
chr10	75342400	75342600	E22
chr10	75342600	75342800	E25
chr10	75342800	75343000	E26
chr10	75343000	75343400	E24
chr10	75343400	75343600	E26
chr10	75343600	75343800	E19
chr10	75343800	75344000	E25
chr10	75344000	75344200	E26
chr10	75344200	75344400	E20
chr10	75344400	75344600	E27
chr10	75344600	75344800	E22
chr10	75344800	75345000	E21
chr10	75345000	75345200	E24
chr10	75345200	75345400	E25
chr10	75345400	75345800	E24
chr10	75345800	75346000	E22
chr10	75346000	75347200	E23
chr10	75347200	75347400	E22
chr10	75347400	75347600	E21
chr10	75347600	75348000	E22
chr10	75348000	75349600	E23
chr10	75349600	75350200	E12
chr10	75350200	75350600	E23
chr10	75350600	75350800	E22
chr10	75350800	75351000	E23
chr10	75351000	75351800	E12
chr10	75351800	75352800	E23
chr10	75352800	75353000	E22
chr10	75353000	75353400	E21
chr10	75353400	75353800	E22
chr10	75353800	75354000	E23
chr10	75354000	75354200	E24
chr10	75354200	75354400	E27
chr10	75354400	75354800	E19
chr10	75354800	75355000	E27
chr10	75355000	75355200	E28
chr10	75355200	75355400	E35
chr10	75355400	75356200	E34
chr10	75356200	75356400	E33
chr10	75356400	75357000	E28
chr10	75357000	75357400	E34
chr10	75357400	75357600	E33
chr10	75357600	75357800	E34
chr10	75357800	75358000	E35
chr10	75358000	75358400	E18
chr10	75358400	75358800	E35
chr10	75358800	75359000	E18
chr10	75359000	75359200	E35
chr10	75359200	75359400	E34
chr10	75359400	75359800	E35
chr10	75359800	75360000	E34
chr10	75360000	75360800	E35
chr10	75360800	75361000	E18
chr10	75361000	75361200	E19
chr10	75361200	75361400	E30
chr10	75361400	75361800	E31
chr10	75361800	75362000	E26
chr10	75362000	75362400	E33
chr10	75362400	75362600	E34
chr10	75362600	75362800	E35
chr10	75362800	75363000	E18
chr10	75363000	75363200	E35
chr10	75363200	75363600	E34
chr10	75363600	75364000	E35
chr10	75364000	75364200	E18
chr10	75364200	75364400	E27
chr10	75364400	75364600	E26
chr10	75364600	75364800	E32
chr10	75364800	75365200	E33
chr10	75365200	75365600	E34
chr10	75365600	75367000	E35
chr10	75367000	75367200	E18
chr10	75367200	75367800	E35
chr10	75367800	75368000	E34
chr10	75368000	75368200	E35
chr10	75368200	75368600	E38
chr10	75368600	75368800	E86
chr10	75368800	75369400	E2
chr10	75369400	75369600	E5
chr10	75369600	75370200	E38
chr10	75370200	75370400	E36
chr10	75370400	75370600	E38
chr10	75370600	75370800	E36
chr10	75370800	75372000	E2
chr10	75372000	75372200	E36
chr10	75372200	75372400	E2
chr10	75372400	75372600	E89
chr10	75372600	75372800	E2
chr10	75372800	75373000	E36
chr10	75373000	75374600	E2
chr10	75374600	75374800	E78
chr10	75374800	75375000	E36
chr10	75375000	75377400	E2
chr10	75377400	75377600	E36
chr10	75377600	75377800	E2
chr10	75377800	75378000	E36
chr10	75378000	75378600	E2
chr10	75378600	75378800	E36
chr10	75378800	75379000	E2
chr10	75379000	75379200	E72
chr10	75379200	75380600	E2
chr10	75380600	75381000	E86
chr10	75381000	75381200	E38
chr10	75381200	75381600	E36
chr10	75381600	75381800	E38
chr10	75381800	75382000	E36
chr10	75382000	75382200	E38
chr10	75382200	75382400	E6
chr10	75382400	75382600	E7
chr10	75382600	75382800	E37
chr10	75382800	75383200	E33
chr10	75383200	75383400	E32
chr10	75383400	75383600	E34
chr10	75383600	75383800	E37
chr10	75383800	75384000	E38
chr10	75384000	75384200	E37
chr10	75384200	75384400	E29
chr10	75384400	75384600	E16
chr10	75384600	75385000	E14
chr10	75385000	75385200	E11
chr10	75385200	75385600	E12
chr10	75385600	75385800	E11
chr10	75385800	75386200	E12
chr10	75386200	75386400	E11
chr10	75386400	75386600	E14
chr10	75386600	75386800	E50
chr10	75386800	75387000	E49
chr10	75387000	75387400	E17
chr10	75387400	75387800	E34
chr10	75387800	75388400	E35
chr10	75388400	75390800	E2
chr10	75390800	75391000	E35
chr10	75391000	75391400	E34
chr10	75391400	75391800	E35
chr10	75391800	75394400	E2
chr10	75394400	75394600	E78
chr10	75394600	75401000	E4
chr10	75401000	75401200	E90
chr10	75401200	75401400	E38
chr10	75401400	75401800	E6
chr10	75401800	75402800	E38
chr10	75402800	75403200	E6
chr10	75403200	75403400	E38
chr10	75403400	75403600	E87
chr10	75403600	75403800	E88
chr10	75403800	75404200	E15
chr10	75404200	75404400	E30
chr10	75404400	75404600	E88
chr10	75404600	75405000	E17
chr10	75405000	75405400	E38
chr10	75405400	75405600	E6
chr10	75405600	75406000	E38
chr10	75406000	75406200	E6
chr10	75406200	75406400	E7
chr10	75406400	75406800	E9
chr10	75406800	75407200	E10
chr10	75407200	75408000	E11
chr10	75408000	75408400	E10
chr10	75408400	75408600	E9
chr10	75408600	75408800	E49
chr10	75408800	75409400	E6
chr10	75409400	75409800	E68
chr10	75409800	75410000	E49
chr10	75410000	75410400	E15
chr10	75410400	75410600	E30
chr10	75410600	75410800	E31
chr10	75410800	75411200	E30
chr10	75411200	75411600	E37
chr10	75411600	75412400	E38
chr10	75412400	75413400	E2
chr10	75413400	75413600	E5
chr10	75413600	75413800	E36
chr10	75413800	75414600	E2
chr10	75414600	75415000	E38
chr10	75415000	75415200	E40
chr10	75415200	75415600	E38
chr10	75415600	75416000	E6
chr10	75416000	75416200	E5
chr10	75416200	75417000	E4
chr10	75417000	75417200	E5
chr10	75417200	75424000	E4
chr10	75424000	75424600	E5
chr10	75424600	75431400	E4
chr10	75431400	75431800	E6
chr10	75431800	75432600	E38
chr10	75432600	75432800	E5
chr10	75432800	75455600	E3
chr10	75455600	75455800	E39
chr10	75455800	75460400	E4
chr10	75460400	75460600	E42
chr10	75460600	75460800	E43
chr10	75460800	75461000	E40
chr10	75461000	75461600	E42
chr10	75461600	75462000	E40
chr10	75462000	75462400	E41
chr10	75462400	75462600	E42
chr10	75462600	75462800	E41
chr10	75462800	75463600	E40
chr10	75463600	75464600	E38
chr10	75464600	75464800	E36
chr10	75464800	75465000	E38
chr10	75465000	75465400	E36
chr10	75465400	75466400	E2
chr10	75466400	75466600	E1
chr10	75466600	75466800	E86
chr10	75466800	75467000	E2
chr10	75467000	75467200	E35
chr10	75467200	75467400	E34
chr10	75467400	75467600	E33
chr10	75467600	75467800	E34
chr10	75467800	75468000	E35
chr10	75468000	75468200	E34
chr10	75468200	75468800	E35
chr10	75468800	75469200	E2
chr10	75469200	75469400	E16
chr10	75469400	75469600	E87
chr10	75469600	75469800	E88
chr10	75469800	75470000	E32
chr10	75470000	75470200	E26
chr10	75470200	75470400	E27
chr10	75470400	75470600	E18
chr10	75470600	75470800	E25
chr10	75470800	75471600	E22
chr10	75471600	75472200	E23
chr10	75472200	75472400	E22
chr10	75472400	75472600	E24
chr10	75472600	75472800	E25
chr10	75472800	75473200	E26
chr10	75473200	75473600	E20
chr10	75473600	75473800	E27
chr10	75473800	75474000	E21
chr10	75474000	75474200	E20
chr10	75474200	75474600	E21
chr10	75474600	75474800	E19
chr10	75474800	75475000	E27
chr10	75475000	75475200	E32
chr10	75475200	75475400	E33
chr10	75475400	75475600	E32
chr10	75475600	75475800	E25
chr10	75475800	75476000	E22
chr10	75476000	75476200	E23
chr10	75476200	75476600	E22
chr10	75476600	75476800	E21
chr10	75476800	75477200	E22
chr10	75477200	75478200	E23
chr10	75478200	75478400	E21
chr10	75478400	75478600	E26
chr10	75478600	75479000	E88
chr10	75479000	75479200	E29
chr10	75479200	75479600	E37
chr10	75479600	75479800	E38
chr10	75479800	75480000	E41
chr10	75480000	75480400	E43
chr10	75480400	75480600	E42
chr10	75480600	75480800	E44
chr10	75480800	75481000	E43
chr10	75481000	75481200	E42
chr10	75481200	75481400	E41
chr10	75481400	75481600	E42
chr10	75481600	75482000	E38
chr10	75482000	75482200	E6
chr10	75482200	75482400	E78
chr10	75482400	75483000	E2
chr10	75483000	75483200	E36
chr10	75483200	75488600	E2
chr10	75488600	75488800	E36
chr10	75488800	75489000	E38
chr10	75489000	75489400	E48
chr10	75489400	75489600	E46
chr10	75489600	75490600	E12
chr10	75490600	75490800	E13
chr10	75490800	75491000	E15
chr10	75491000	75491200	E49
chr10	75491200	75492600	E69
chr10	75492600	75493200	E4
chr10	75493200	75493600	E66
chr10	75493600	75493800	E57
chr10	75493800	75494000	E67
chr10	75494000	75494400	E66
chr10	75494400	75495000	E6
chr10	75495000	75495600	E38
chr10	75495600	75495800	E36
chr10	75495800	75499600	E2
chr10	75499600	75499800	E89
chr10	75499800	75500000	E65
chr10	75500000	75500400	E66
chr10	75500400	75500600	E65
chr10	75500600	75501000	E4
chr10	75501000	75501200	E1
chr10	75501200	75501400	E38
chr10	75501400	75502000	E6
chr10	75502000	75502200	E7
chr10	75502200	75502400	E8
chr10	75502400	75502600	E37
chr10	75502600	75503200	E29
chr10	75503200	75503400	E14
chr10	75503400	75503600	E11
chr10	75503600	75504400	E12
chr10	75504400	75504600	E11
chr10	75504600	75504800	E15
chr10	75504800	75505200	E17
chr10	75505200	75505400	E38
chr10	75505400	75505800	E2
chr10	75505800	75506000	E36
chr10	75506000	75509800	E2
chr10	75509800	75510000	E36
chr10	75510000	75511600	E2
chr10	75511600	75511800	E36
chr10	75511800	75514600	E2
chr10	75514600	75514800	E89
chr10	75514800	75517400	E4
chr10	75517400	75518000	E65
chr10	75518000	75519200	E4
chr10	75519200	75519400	E66
chr10	75519400	75519600	E67
chr10	75519600	75522600	E66
chr10	75522600	75523800	E65
chr10	75523800	75524400	E4
chr10	75524400	75524600	E5
chr10	75524600	75525800	E4
chr10	75525800	75526000	E5
chr10	75526000	75527600	E4
chr10	75527600	75528000	E66
chr10	75528000	75528200	E6
chr10	75528200	75528400	E38
chr10	75528400	75529400	E6
chr10	75529400	75529600	E38
chr10	75529600	75529800	E6
chr10	75529800	75530400	E38
chr10	75530400	75530600	E17
chr10	75530600	75531200	E49
chr10	75531200	75531400	E50
chr10	75531400	75532000	E12
chr10	75532000	75533400	E11
chr10	75533400	75533600	E10
chr10	75533600	75534200	E49
chr10	75534200	75534400	E17
chr10	75534400	75534600	E29
chr10	75534600	75535000	E37
chr10	75535000	75535200	E90
chr10	75535200	75535400	E38
chr10	75535400	75535600	E1
chr10	75535600	75540800	E2
chr10	75540800	75541000	E38
chr10	75541000	75541200	E17
chr10	75541200	75541400	E15
chr10	75541400	75541600	E11
chr10	75541600	75542200	E12
chr10	75542200	75542400	E11
chr10	75542400	75542600	E50
chr10	75542600	75542800	E68
chr10	75542800	75543000	E66
chr10	75543000	75543400	E77
chr10	75543400	75544400	E4
chr10	75544400	75544600	E49
chr10	75544600	75544800	E14
chr10	75544800	75545000	E11
chr10	75545000	75545400	E12
chr10	75545400	75545600	E81
chr10	75545600	75546000	E11
chr10	75546000	75546200	E50
chr10	75546200	75546600	E49
chr10	75546600	75547000	E69
chr10	75547000	75547400	E4
chr10	75547400	75547600	E69
chr10	75547600	75547800	E38
chr10	75547800	75548000	E78
chr10	75548000	75548200	E38
chr10	75548200	75548400	E6
chr10	75548400	75548600	E33
chr10	75548600	75549000	E34
chr10	75549000	75549200	E35
chr10	75549200	75551600	E2
chr10	75551600	75551800	E5
chr10	75551800	75552000	E2
chr10	75552000	75552400	E78
chr10	75552400	75552800	E4
chr10	75552800	75553600	E66
chr10	75553600	75553800	E78
chr10	75553800	75556800	E38
chr10	75556800	75557000	E90
chr10	75557000	75557200	E6
chr10	75557200	75557400	E66
chr10	75557400	75557600	E5
chr10	75557600	75558000	E66
chr10	75558000	75558200	E6
chr10	75558200	75558800	E66
chr10	75558800	75559000	E67
chr10	75559000	75559200	E66
chr10	75559200	75559600	E55
chr10	75559600	75559800	E66
chr10	75559800	75560000	E54
chr10	75560000	75560200	E67
chr10	75560200	75560400	E54
chr10	75560400	75560600	E67
chr10	75560600	75560800	E55
chr10	75560800	75561000	E54
chr10	75561000	75561200	E51
chr10	75561200	75561400	E52
chr10	75561400	75561600	E68
chr10	75561600	75562000	E69
chr10	75562000	75562400	E68
chr10	75562400	75562600	E67
chr10	75562600	75562800	E7
chr10	75562800	75563000	E8
chr10	75563000	75563200	E7
chr10	75563200	75563800	E9
chr10	75563800	75564400	E43
chr10	75564400	75564600	E42
chr10	75564600	75564800	E40
chr10	75564800	75565000	E90
chr10	75565000	75565200	E6
chr10	75565200	75565600	E5
chr10	75565600	75566000	E6
chr10	75566000	75566200	E7
chr10	75566200	75566400	E37
chr10	75566400	75566600	E6
chr10	75566600	75566800	E7
chr10	75566800	75567200	E6
chr10	75567200	75567400	E7
chr10	75567400	75567600	E6
chr10	75567600	75568000	E38
chr10	75568000	75568200	E6
chr10	75568200	75568600	E38
chr10	75568600	75568800	E17
chr10	75568800	75569200	E69
chr10	75569200	75569400	E68
chr10	75569400	75569600	E69
chr10	75569600	75570000	E68
chr10	75570000	75570200	E51
chr10	75570200	75570400	E50
chr10	75570400	75570600	E46
chr10	75570600	75570800	E10
chr10	75570800	75571200	E81
chr10	75571200	75571800	E79
chr10	75571800	75572200	E11
chr10	75572200	75572400	E14
chr10	75572400	75572600	E10
chr10	75572600	75572800	E9
chr10	75572800	75573200	E8
chr10	75573200	75573400	E9
chr10	75573400	75573800	E55
chr10	75573800	75574000	E54
chr10	75574000	75574200	E57
chr10	75574200	75574400	E53
chr10	75574400	75574800	E51
chr10	75574800	75575000	E8
chr10	75575000	75575200	E7
chr10	75575200	75575400	E42
chr10	75575400	75575600	E14
chr10	75575600	75575800	E13
chr10	75575800	75576200	E14
chr10	75576200	75577000	E11
chr10	75577000	75577200	E10
chr10	75577200	75577800	E9
chr10	75577800	75578000	E8
chr10	75578000	75578600	E9
chr10	75578600	75578800	E52
chr10	75578800	75579000	E61
chr10	75579000	75579400	E62
chr10	75579400	75579800	E10
chr10	75579800	75580000	E61
chr10	75580000	75580200	E60
chr10	75580200	75580600	E57
chr10	75580600	75580800	E58
chr10	75580800	75581000	E57
chr10	75581000	75581200	E67
chr10	75581200	75581600	E54
chr10	75581600	75581800	E67
chr10	75581800	75582000	E54
chr10	75582000	75582400	E67
chr10	75582400	75582600	E54
chr10	75582600	75583200	E67
chr10	75583200	75583400	E54
chr10	75583400	75583600	E67
chr10	75583600	75583800	E52
chr10	75583800	75584400	E67
chr10	75584400	75584600	E8
chr10	75584600	75584800	E7
chr10	75584800	75585000	E8
chr10	75585000	75585200	E67
chr10	75585200	75585600	E54
chr10	75585600	75585800	E53
chr10	75585800	75586000	E58
chr10	75586000	75586200	E54
chr10	75586200	75587000	E67
chr10	75587000	75587400	E53
chr10	75587400	75587800	E52
chr10	75587800	75588000	E54
chr10	75588000	75588200	E53
chr10	75588200	75588600	E56
chr10	75588600	75589000	E57
chr10	75589000	75589600	E65
chr10	75589600	75590000	E64
chr10	75590000	75590400	E65
chr10	75590400	75590600	E55
chr10	75590600	75593000	E65
chr10	75593000	75593200	E58
chr10	75593200	75593400	E57
chr10	75593400	75593600	E55
chr10	75593600	75594200	E65
chr10	75594200	75594400	E66
chr10	75594400	75594600	E54
chr10	75594600	75594800	E67
chr10	75594800	75595200	E66
chr10	75595200	75595600	E57
chr10	75595600	75596000	E55
chr10	75596000	75596200	E53
chr10	75596200	75596400	E52
chr10	75596400	75596600	E61
chr10	75596600	75596800	E62
chr10	75596800	75597000	E59
chr10	75597000	75597200	E60
chr10	75597200	75597400	E62
chr10	75597400	75597600	E61
chr10	75597600	75597800	E52
chr10	75597800	75598000	E61
chr10	75598000	75598200	E52
chr10	75598200	75599000	E54
chr10	75599000	75599200	E8
chr10	75599200	75599600	E6
chr10	75599600	75600000	E8
chr10	75600000	75600200	E6
chr10	75600200	75600400	E7
chr10	75600400	75600600	E9
chr10	75600600	75600800	E8
chr10	75600800	75601000	E9
chr10	75601000	75601200	E67
chr10	75601200	75601400	E66
chr10	75601400	75601600	E67
chr10	75601600	75601800	E68
chr10	75601800	75602400	E51
chr10	75602400	75602600	E53
chr10	75602600	75602800	E54
chr10	75602800	75603000	E66
chr10	75603000	75603200	E67
chr10	75603200	75603600	E57
chr10	75603600	75603800	E65
chr10	75603800	75604000	E57
chr10	75604000	75604200	E64
chr10	75604200	75604400	E58
chr10	75604400	75604600	E57
chr10	75604600	75605000	E55
chr10	75605000	75605200	E53
chr10	75605200	75605400	E58
chr10	75605400	75605600	E56
chr10	75605600	75605800	E57
chr10	75605800	75606000	E65
chr10	75606000	75606200	E78
chr10	75606200	75606400	E72
chr10	75606400	75607600	E66
chr10	75607600	75608200	E67
chr10	75608200	75608400	E7
chr10	75608400	75608600	E9
chr10	75608600	75608800	E10
chr10	75608800	75609000	E11
chr10	75609000	75609400	E14
chr10	75609400	75609600	E82
chr10	75609600	75610200	E83
chr10	75610200	75610800	E82
chr10	75610800	75611000	E61
chr10	75611000	75611200	E62
chr10	75611200	75611400	E82
chr10	75611400	75611600	E83
chr10	75611600	75611800	E82
chr10	75611800	75612000	E83
chr10	75612000	75613000	E82
chr10	75613000	75613200	E53
chr10	75613200	75613400	E61
chr10	75613400	75613600	E53
chr10	75613600	75613800	E8
chr10	75613800	75614000	E9
chr10	75614000	75614600	E82
chr10	75614600	75614800	E83
chr10	75614800	75615000	E82
chr10	75615000	75615200	E84
chr10	75615200	75615400	E83
chr10	75615400	75615600	E82
chr10	75615600	75615800	E84
chr10	75615800	75616000	E60
chr10	75616000	75616200	E62
chr10	75616200	75616400	E61
chr10	75616400	75616800	E60
chr10	75616800	75617400	E61
chr10	75617400	75618000	E82
chr10	75618000	75618400	E61
chr10	75618400	75618600	E60
chr10	75618600	75618800	E52
chr10	75618800	75619200	E61
chr10	75619200	75619800	E62
chr10	75619800	75620800	E61
chr10	75620800	75621000	E10
chr10	75621000	75621200	E82
chr10	75621200	75621400	E83
chr10	75621400	75621600	E84
chr10	75621600	75621800	E83
chr10	75621800	75622000	E50
chr10	75622000	75622400	E59
chr10	75622400	75622600	E53
chr10	75622600	75623000	E60
chr10	75623000	75623200	E10
chr10	75623200	75623600	E9
chr10	75623600	75624000	E61
chr10	75624000	75624400	E52
chr10	75624400	75624800	E50
chr10	75624800	75625000	E10
chr10	75625000	75625200	E9
chr10	75625200	75625800	E10
chr10	75625800	75626200	E11
chr10	75626200	75627000	E10
chr10	75627000	75627600	E62
chr10	75627600	75627800	E61
chr10	75627800	75628200	E62
chr10	75628200	75628400	E61
chr10	75628400	75628600	E62
chr10	75628600	75628800	E61
chr10	75628800	75629400	E52
chr10	75629400	75629600	E50
chr10	75629600	75630000	E59
chr10	75630000	75630600	E52
chr10	75630600	75630800	E61
chr10	75630800	75631400	E51
chr10	75631400	75631800	E50
chr10	75631800	75632000	E9
chr10	75632000	75632400	E10
chr10	75632400	75632600	E50
chr10	75632600	75633000	E52
chr10	75633000	75633400	E10
chr10	75633400	75634400	E79
chr10	75634400	75634600	E80
chr10	75634600	75634800	E11
chr10	75634800	75635000	E10
chr10	75635000	75635200	E50
chr10	75635200	75635400	E68
chr10	75635400	75635800	E69
chr10	75635800	75636800	E68
chr10	75636800	75638200	E69
chr10	75638200	75638400	E68
chr10	75638400	75638800	E69
chr10	75638800	75639200	E68
chr10	75639200	75639400	E49
chr10	75639400	75639800	E50
chr10	75639800	75640000	E69
chr10	75640000	75645800	E4
chr10	75645800	75646000	E16
chr10	75646000	75646200	E15
chr10	75646200	75646400	E83
chr10	75646400	75647400	E82
chr10	75647400	75647600	E61
chr10	75647600	75647800	E60
chr10	75647800	75648000	E9
chr10	75648000	75648200	E50
chr10	75648200	75648400	E49
chr10	75648400	75648600	E50
chr10	75648600	75648800	E9
chr10	75648800	75649000	E8
chr10	75649000	75649200	E84
chr10	75649200	75649400	E38
chr10	75649400	75649600	E48
chr10	75649600	75658400	E4
chr10	75658400	75658600	E5
chr10	75658600	75659200	E38
chr10	75659200	75659600	E40
chr10	75659600	75659800	E41
chr10	75659800	75660200	E40
chr10	75660200	75660800	E38
chr10	75660800	75662400	E2
chr10	75662400	75665200	E4
chr10	75665200	75666000	E69
chr10	75666000	75666200	E48
chr10	75666200	75666400	E47
chr10	75666400	75666600	E7
chr10	75666600	75667000	E8
chr10	75667000	75667200	E7
chr10	75667200	75667800	E6
chr10	75667800	75668000	E48
chr10	75668000	75668200	E47
chr10	75668200	75668400	E48
chr10	75668400	75668600	E69
chr10	75668600	75669600	E48
chr10	75669600	75670400	E38
chr10	75670400	75670800	E40
chr10	75670800	75671000	E38
chr10	75671000	75671200	E48
chr10	75671200	75671600	E46
chr10	75671600	75671800	E48
chr10	75671800	75672200	E69
chr10	75672200	75676200	E4
chr10	75676200	75676400	E69
chr10	75676400	75677000	E48
chr10	75677000	75677200	E69
chr10	75677200	75677800	E48
chr10	75677800	75678000	E69
chr10	75678000	75678200	E48
chr10	75678200	75679000	E4
chr10	75679000	75679400	E40
chr10	75679400	75679600	E42
chr10	75679600	75679800	E43
chr10	75679800	75680200	E44
chr10	75680200	75680400	E42
chr10	75680400	75680600	E41
chr10	75680600	75680800	E39
chr10	75680800	75683800	E3
chr10	75683800	75684000	E39
chr10	75684000	75684200	E4
chr10	75684200	75685400	E3
chr10	75685400	75685600	E39
chr10	75685600	75685800	E40
chr10	75685800	75686000	E41
chr10	75686000	75686200	E43
chr10	75686200	75686800	E41
chr10	75686800	75691600	E4
chr10	75691600	75693000	E48
chr10	75693000	75693200	E69
chr10	75693200	75697000	E4
chr10	75697000	75697200	E5
chr10	75697200	75697400	E6
chr10	75697400	75697600	E7
chr10	75697600	75697800	E38
chr10	75697800	75698000	E6
chr10	75698000	75700200	E4
chr10	75700200	75700400	E16
chr10	75700400	75700800	E15
chr10	75700800	75701000	E37
chr10	75701000	75701200	E38
chr10	75701200	75701400	E39
chr10	75701400	75715600	E3
chr10	75715600	75715800	E39
chr10	75715800	75716000	E41
chr10	75716000	75716200	E42
chr10	75716200	75716600	E44
chr10	75716600	75717000	E45
chr10	75717000	75717200	E44
chr10	75717200	75718200	E42
chr10	75718200	75718400	E46
chr10	75718400	75718800	E47
chr10	75718800	75719800	E48
chr10	75719800	75725000	E4
chr10	75725000	75725200	E72
chr10	75725200	75725400	E38
chr10	75725400	75725600	E7
chr10	75725600	75726000	E42
chr10	75726000	75726200	E41
chr10	75726200	75726400	E42
chr10	75726400	75726600	E41
chr10	75726600	75726800	E40
chr10	75726800	75727200	E5
chr10	75727200	75727800	E38
chr10	75727800	75728000	E6
chr10	75728000	75728200	E90
chr10	75728200	75728400	E38
chr10	75728400	75728600	E4
chr10	75728600	75728800	E38
chr10	75728800	75729000	E4
chr10	75729000	75729200	E5
chr10	75729200	75730800	E4
chr10	75730800	75731000	E78
chr10	75731000	75738000	E3
chr10	75738000	75738200	E39
chr10	75738200	75738400	E40
chr10	75738400	75738600	E43
chr10	75738600	75738800	E41
chr10	75738800	75739000	E43
chr10	75739000	75739200	E42
chr10	75739200	75739400	E43
chr10	75739400	75739600	E44
chr10	75739600	75739800	E42
chr10	75739800	75740000	E43
chr10	75740000	75740200	E41
chr10	75740200	75740400	E1
chr10	75740400	75740800	E38
chr10	75740800	75741000	E36
chr10	75741000	75742400	E4
chr10	75742400	75742600	E36
chr10	75742600	75743200	E4
chr10	75743200	75743400	E69
chr10	75743400	75744000	E48
chr10	75744000	75747800	E4
chr10	75747800	75748000	E78
chr10	75748000	75751800	E4
chr10	75751800	75752200	E48
chr10	75752200	75752400	E47
chr10	75752400	75752600	E69
chr10	75752600	75752800	E47
chr10	75752800	75753400	E48
chr10	75753400	75753600	E69
chr10	75753600	75755200	E4
chr10	75755200	75755400	E78
chr10	75755400	75756800	E4
chr10	75756800	75757000	E69
chr10	75757000	75757200	E49
chr10	75757200	75757800	E10
chr10	75757800	75758000	E11
chr10	75758000	75758200	E10
chr10	75758200	75758400	E50
chr10	75758400	75758800	E10
chr10	75758800	75759000	E11
chr10	75759000	75759200	E9
chr10	75759200	75759400	E51
chr10	75759400	75759800	E68
chr10	75759800	75760600	E69
chr10	75760600	75763000	E65
chr10	75763000	75763200	E64
chr10	75763200	75768000	E65
chr10	75768000	75768400	E57
chr10	75768400	75768600	E59
chr10	75768600	75768800	E17
chr10	75768800	75769600	E65
chr10	75769600	75771200	E4
chr10	75771200	75771600	E38
chr10	75771600	75771800	E37
chr10	75771800	75772200	E38
chr10	75772200	75772400	E70
chr10	75772400	75774000	E65
chr10	75774000	75774200	E5
chr10	75774200	75778000	E4
chr10	75778000	75778400	E5
chr10	75778400	75780600	E4
chr10	75780600	75780800	E65
chr10	75780800	75781000	E66
chr10	75781000	75781400	E57
chr10	75781400	75781600	E58
chr10	75781600	75781800	E68
chr10	75781800	75782000	E57
chr10	75782000	75783600	E65
chr10	75783600	75784000	E85
chr10	75784000	75785400	E4
chr10	75785400	75786400	E65
chr10	75786400	75786600	E57
chr10	75786600	75787000	E64
chr10	75787000	75789000	E65
chr10	75789000	75789200	E57
chr10	75789200	75789400	E58
chr10	75789400	75790000	E57
chr10	75790000	75790200	E58
chr10	75790200	75790400	E56
chr10	75790400	75790800	E57
chr10	75790800	75791000	E65
chr10	75791000	75791200	E67
chr10	75791200	75791800	E66
chr10	75791800	75792200	E65
chr10	75792200	75792400	E64
chr10	75792400	75792800	E65
chr10	75792800	75793000	E64
chr10	75793000	75793400	E65
chr10	75793400	75793600	E67
chr10	75793600	75793800	E51
chr10	75793800	75794400	E68
chr10	75794400	75794800	E69
chr10	75794800	75795200	E17
chr10	75795200	75795400	E83
chr10	75795400	75795600	E84
chr10	75795600	75795800	E38
chr10	75795800	75796000	E36
chr10	75796000	75796200	E86
chr10	75796200	75796400	E78
chr10	75796400	75796600	E38
chr10	75796600	75797000	E5
chr10	75797000	75797200	E38
chr10	75797200	75797600	E6
chr10	75797600	75797800	E38
chr10	75797800	75798600	E4
chr10	75798600	75799200	E38
chr10	75799200	75799400	E41
chr10	75799400	75799600	E42
chr10	75799600	75799800	E41
chr10	75799800	75800000	E42
chr10	75800000	75800200	E41
chr10	75800200	75800400	E42
chr10	75800400	75800600	E40
chr10	75800600	75800800	E39
chr10	75800800	75802800	E3
chr10	75802800	75803000	E39
chr10	75803000	75806000	E4
chr10	75806000	75806400	E90
chr10	75806400	75806600	E38
chr10	75806600	75807800	E69
chr10	75807800	75808200	E4
chr10	75808200	75808600	E65
chr10	75808600	75809000	E57
chr10	75809000	75809200	E58
chr10	75809200	75809400	E57
chr10	75809400	75809600	E58
chr10	75809600	75809800	E65
chr10	75809800	75810000	E57
chr10	75810000	75813600	E65
chr10	75813600	75815600	E4
chr10	75815600	75815800	E65
chr10	75815800	75816000	E64
chr10	75816000	75816200	E65
chr10	75816200	75816400	E78
chr10	75816400	75816800	E38
chr10	75816800	75817000	E36
chr10	75817000	75819800	E2
chr10	75819800	75820200	E4
chr10	75820200	75828200	E3
chr10	75828200	75828400	E4
chr10	75828400	75831200	E2
chr10	75831200	75831600	E36
chr10	75831600	75832400	E2
chr10	75832400	75832600	E36
chr10	75832600	75833400	E2
chr10	75833400	75833600	E36
chr10	75833600	75835400	E2
chr10	75835400	75835600	E90
chr10	75835600	75837200	E4
chr10	75837200	75838000	E65
chr10	75838000	75838400	E57
chr10	75838400	75838800	E56
chr10	75838800	75839000	E58
chr10	75839000	75839400	E57
chr10	75839400	75839600	E65
chr10	75839600	75840000	E57
chr10	75840000	75840200	E58
chr10	75840200	75840800	E57
chr10	75840800	75841400	E58
chr10	75841400	75841600	E59
chr10	75841600	75841800	E57
chr10	75841800	75842400	E56
chr10	75842400	75842600	E57
chr10	75842600	75844600	E65
chr10	75844600	75845000	E64
chr10	75845000	75845600	E65
chr10	75845600	75845800	E85
chr10	75845800	75846600	E84
chr10	75846600	75846800	E85
chr10	75846800	75847000	E84
chr10	75847000	75849000	E85
chr10	75849000	75849200	E84
chr10	75849200	75849400	E85
chr10	75849400	75853400	E4
chr10	75853400	75853600	E5
chr10	75853600	75856600	E4
chr10	75856600	75856800	E38
chr10	75856800	75857000	E1
chr10	75857000	75857200	E5
chr10	75857200	75858000	E4
chr10	75858000	75858200	E65
chr10	75858200	75858400	E66
chr10	75858400	75859000	E65
chr10	75859000	75859200	E64
chr10	75859200	75862600	E65
chr10	75862600	75863000	E55
chr10	75863000	75863200	E57
chr10	75863200	75863400	E58
chr10	75863400	75863600	E56
chr10	75863600	75864200	E58
chr10	75864200	75864400	E60
chr10	75864400	75865000	E59
chr10	75865000	75865400	E60
chr10	75865400	75865600	E53
chr10	75865600	75865800	E56
chr10	75865800	75866000	E60
chr10	75866000	75866200	E56
chr10	75866200	75866600	E53
chr10	75866600	75867200	E61
chr10	75867200	75867400	E52
chr10	75867400	75867800	E58
chr10	75867800	75868000	E59
chr10	75868000	75868200	E53
chr10	75868200	75868400	E52
chr10	75868400	75868600	E61
chr10	75868600	75868800	E52
chr10	75868800	75869000	E53
chr10	75869000	75869400	E52
chr10	75869400	75869600	E59
chr10	75869600	75870000	E53
chr10	75870000	75870200	E56
chr10	75870200	75871000	E60
chr10	75871000	75871200	E61
chr10	75871200	75871400	E53
chr10	75871400	75871800	E52
chr10	75871800	75872000	E53
chr10	75872000	75872200	E54
chr10	75872200	75872600	E52
chr10	75872600	75873000	E61
chr10	75873000	75874200	E62
chr10	75874200	75874400	E61
chr10	75874400	75874600	E62
chr10	75874600	75874800	E61
chr10	75874800	75875000	E52
chr10	75875000	75875200	E58
chr10	75875200	75875400	E59
chr10	75875400	75875800	E53
chr10	75875800	75876000	E54
chr10	75876000	75876200	E67
chr10	75876200	75876600	E66
chr10	75876600	75877000	E65
chr10	75877000	75877200	E66
chr10	75877200	75877400	E67
chr10	75877400	75877600	E52
chr10	75877600	75877800	E53
chr10	75877800	75878000	E61
chr10	75878000	75878200	E54
chr10	75878200	75878600	E52
chr10	75878600	75878800	E61
chr10	75878800	75879000	E59
chr10	75879000	75879400	E60
chr10	75879400	75879600	E54
chr10	75879600	75880000	E57
chr10	75880000	75880200	E59
chr10	75880200	75880400	E52
chr10	75880400	75880600	E53
chr10	75880600	75880800	E58
chr10	75880800	75881200	E59
chr10	75881200	75881400	E60
chr10	75881400	75881600	E59
chr10	75881600	75881800	E60
chr10	75881800	75882000	E59
chr10	75882000	75882200	E50
chr10	75882200	75882400	E57
chr10	75882400	75882600	E53
chr10	75882600	75882800	E63
chr10	75882800	75883000	E58
chr10	75883000	75883600	E59
chr10	75883600	75883800	E58
chr10	75883800	75884000	E67
chr10	75884000	75884200	E54
chr10	75884200	75884400	E57
chr10	75884400	75885400	E66
chr10	75885400	75885600	E67
chr10	75885600	75885800	E56
chr10	75885800	75886000	E57
chr10	75886000	75886200	E65
chr10	75886200	75886400	E64
chr10	75886400	75886600	E67
chr10	75886600	75887000	E66
chr10	75887000	75887200	E67
chr10	75887200	75887800	E66
chr10	75887800	75888200	E65
chr10	75888200	75888800	E66
chr10	75888800	75889800	E4
chr10	75889800	75890000	E90
chr10	75890000	75890400	E38
chr10	75890400	75890600	E36
chr10	75890600	75891800	E2
chr10	75891800	75892200	E38
chr10	75892200	75892400	E72
chr10	75892400	75893800	E4
chr10	75893800	75894000	E72
chr10	75894000	75894200	E38
chr10	75894200	75894400	E36
chr10	75894400	75896200	E2
chr10	75896200	75896600	E36
chr10	75896600	75897400	E2
chr10	75897400	75897600	E36
chr10	75897600	75898400	E2
chr10	75898400	75899000	E36
chr10	75899000	75902800	E2
chr10	75902800	75903200	E5
chr10	75903200	75904200	E38
chr10	75904200	75904400	E36
chr10	75904400	75904600	E38
chr10	75904600	75904800	E89
chr10	75904800	75905000	E38
chr10	75905000	75905400	E17
chr10	75905400	75905800	E38
chr10	75905800	75907600	E4
chr10	75907600	75907800	E1
chr10	75907800	75908000	E38
chr10	75908000	75908200	E6
chr10	75908200	75908400	E64
chr10	75908400	75909000	E65
chr10	75909000	75909200	E38
chr10	75909200	75909400	E69
chr10	75909400	75909600	E38
chr10	75909600	75909800	E69
chr10	75909800	75910000	E17
chr10	75910000	75910200	E10
chr10	75910200	75910400	E11
chr10	75910400	75910800	E12
chr10	75910800	75911000	E10
chr10	75911000	75911400	E11
chr10	75911400	75911600	E10
chr10	75911600	75911800	E15
chr10	75911800	75912000	E18
chr10	75912000	75912600	E35
chr10	75912600	75913400	E2
chr10	75913400	75913600	E38
chr10	75913600	75913800	E1
chr10	75913800	75914600	E2
chr10	75914600	75914800	E36
chr10	75914800	75916000	E2
chr10	75916000	75916200	E5
chr10	75916200	75916400	E7
chr10	75916400	75916800	E41
chr10	75916800	75917200	E40
chr10	75917200	75918200	E38
chr10	75918200	75918600	E2
chr10	75918600	75918800	E1
chr10	75918800	75922800	E2
chr10	75922800	75923000	E38
chr10	75923000	75923200	E90
chr10	75923200	75924000	E40
chr10	75924000	75924800	E38
chr10	75924800	75925000	E40
chr10	75925000	75925200	E38
chr10	75925200	75926000	E40
chr10	75926000	75926200	E42
chr10	75926200	75926400	E44
chr10	75926400	75926600	E42
chr10	75926600	75926800	E44
chr10	75926800	75927000	E42
chr10	75927000	75927400	E43
chr10	75927400	75927600	E41
chr10	75927600	75928000	E16
chr10	75928000	75928400	E17
chr10	75928400	75928800	E46
chr10	75928800	75929000	E44
chr10	75929000	75929200	E14
chr10	75929200	75929400	E16
chr10	75929400	75929600	E17
chr10	75929600	75930400	E38
chr10	75930400	75930600	E36
chr10	75930600	75932600	E2
chr10	75932600	75932800	E36
chr10	75932800	75934200	E38
chr10	75934200	75934400	E17
chr10	75934400	75934600	E29
chr10	75934600	75934800	E37
chr10	75934800	75935400	E17
chr10	75935400	75935600	E16
chr10	75935600	75935800	E13
chr10	75935800	75936400	E12
chr10	75936400	75936600	E11
chr10	75936600	75937000	E12
chr10	75937000	75937200	E11
chr10	75937200	75937400	E14
chr10	75937400	75937600	E30
chr10	75937600	75937800	E38
chr10	75937800	75938400	E37
chr10	75938400	75938600	E38
chr10	75938600	75939600	E87
chr10	75939600	75941000	E2
chr10	75941000	75941200	E87
chr10	75941200	75941800	E34
chr10	75941800	75942000	E35
chr10	75942000	75944200	E2
chr10	75944200	75944400	E65
chr10	75944400	75944600	E36
chr10	75944600	75944800	E65
chr10	75944800	75945000	E57
chr10	75945000	75945200	E64
chr10	75945200	75945600	E65
chr10	75945600	75947400	E4
chr10	75947400	75948600	E2
chr10	75948600	75948800	E36
chr10	75948800	75949000	E2
chr10	75949000	75949800	E38
chr10	75949800	75950000	E17
chr10	75950000	75950200	E30
chr10	75950200	75950400	E31
chr10	75950400	75950600	E30
chr10	75950600	75951000	E38
chr10	75951000	75951200	E2
chr10	75951200	75951400	E36
chr10	75951400	75962000	E2
chr10	75962000	75962200	E39
chr10	75962200	75965800	E3
chr10	75965800	75966000	E65
chr10	75966000	75966600	E57
chr10	75966600	75966800	E54
chr10	75966800	75967000	E67
chr10	75967000	75967200	E66
chr10	75967200	75967800	E4
chr10	75967800	75968200	E5
chr10	75968200	75968400	E38
chr10	75968400	75968600	E4
chr10	75968600	75968800	E1
chr10	75968800	75971400	E4
chr10	75971400	75971800	E2
chr10	75971800	75972000	E36
chr10	75972000	75972200	E38
chr10	75972200	75972400	E90
chr10	75972400	75973400	E2
chr10	75973400	75973600	E36
chr10	75973600	75979400	E2
chr10	75979400	75987000	E3
chr10	75987000	75987400	E39
chr10	75987400	75987800	E41
chr10	75987800	75988200	E16
chr10	75988200	75988400	E40
chr10	75988400	75988800	E38
chr10	75988800	75994400	E2
chr10	75994400	75997200	E4
chr10	75997200	75997600	E65
chr10	75997600	75998200	E57
chr10	75998200	75998400	E65
chr10	75998400	75998600	E64
chr10	75998600	75998800	E65
chr10	75998800	75999200	E4
chr10	75999200	75999400	E72
chr10	75999400	76001200	E4
chr10	76001200	76001400	E72
chr10	76001400	76002000	E2
chr10	76002000	76002200	E36
chr10	76002200	76003200	E2
chr10	76003200	76004000	E36
chr10	76004000	76010800	E2
chr10	76010800	76011000	E36
chr10	76011000	76015600	E2
chr10	76015600	76015800	E36
chr10	76015800	76017600	E2
chr10	76017600	76017800	E36
chr10	76017800	76023000	E2
chr10	76023000	76023600	E4
chr10	76023600	76023800	E78
chr10	76023800	76025400	E4
chr10	76025400	76025600	E38
chr10	76025600	76025800	E17
chr10	76025800	76026000	E16
chr10	76026000	76026200	E50
chr10	76026200	76026400	E17
chr10	76026400	76026600	E38
chr10	76026600	76026800	E17
chr10	76026800	76027000	E38
chr10	76027000	76027200	E36
chr10	76027200	76028400	E2
chr10	76028400	76034600	E4
chr10	76034600	76034800	E85
chr10	76034800	76037600	E4
chr10	76037600	76041400	E3
chr10	76041400	76041600	E65
chr10	76041600	76041800	E17
chr10	76041800	76042200	E65
chr10	76042200	76042600	E57
chr10	76042600	76042800	E59
chr10	76042800	76043000	E56
chr10	76043000	76043200	E59
chr10	76043200	76043400	E57
chr10	76043400	76046000	E4
chr10	76046000	76046200	E72
chr10	76046200	76048400	E4
chr10	76048400	76049400	E38
chr10	76049400	76049600	E17
chr10	76049600	76049800	E57
chr10	76049800	76050000	E59
chr10	76050000	76050200	E57
chr10	76050200	76050400	E56
chr10	76050400	76050600	E58
chr10	76050600	76051200	E57
chr10	76051200	76052000	E65
chr10	76052000	76052200	E64
chr10	76052200	76052600	E65
chr10	76052600	76055600	E3
chr10	76055600	76056200	E39
chr10	76056200	76059400	E65
chr10	76059400	76059800	E77
chr10	76059800	76060000	E90
chr10	76060000	76060200	E38
chr10	76060200	76060400	E41
chr10	76060400	76060600	E40
chr10	76060600	76061600	E38
chr10	76061600	76061800	E36
chr10	76061800	76062800	E2
chr10	76062800	76063000	E36
chr10	76063000	76066800	E2
chr10	76066800	76067000	E89
chr10	76067000	76081200	E3
chr10	76081200	76081400	E39
chr10	76081400	76084800	E3
chr10	76084800	76085000	E2
chr10	76085000	76087400	E3
chr10	76087400	76087800	E2
chr10	76087800	76089000	E87
chr10	76089000	76091400	E4
chr10	76091400	76091600	E65
chr10	76091600	76092000	E57
chr10	76092000	76092600	E17
chr10	76092600	76093000	E38
chr10	76093000	76093200	E57
chr10	76093200	76093400	E65
chr10	76093400	76094200	E3
chr10	76094200	76094400	E73
chr10	76094400	76104200	E3
chr10	76104200	76104400	E73
chr10	76104400	76127800	E3
chr10	76127800	76128000	E39
chr10	76128000	76129000	E3
chr10	76129000	76129200	E73
chr10	76129200	76131200	E3
chr10	76131200	76131400	E73
chr10	76131400	76141400	E3
chr10	76141400	76142000	E65
chr10	76142000	76142200	E64
chr10	76142200	76143200	E65
chr10	76143200	76144200	E57
chr10	76144200	76144400	E55
chr10	76144400	76145800	E65
chr10	76145800	76146000	E64
chr10	76146000	76146200	E57
chr10	76146200	76146400	E65
chr10	76146400	76161000	E3
chr10	76161000	76161200	E39
chr10	76161200	76161400	E4
chr10	76161400	76161800	E2
chr10	76161800	76163600	E3
chr10	76163600	76163800	E73
chr10	76163800	76164600	E3
chr10	76164600	76164800	E39
chr10	76164800	76165600	E3
chr10	76165600	76166000	E39
chr10	76166000	76166600	E3
chr10	76166600	76166800	E39
chr10	76166800	76174000	E3
chr10	76174000	76174200	E39
chr10	76174200	76177200	E2
chr10	76177200	76177400	E89
chr10	76177400	76177800	E38
chr10	76177800	76178000	E16
chr10	76178000	76178200	E29
chr10	76178200	76178600	E88
chr10	76178600	76178800	E84
chr10	76178800	76179800	E85
chr10	76179800	76183800	E4
chr10	76183800	76185000	E65
chr10	76185000	76185200	E39
chr10	76185200	76199000	E3
chr10	76199000	76199400	E39
chr10	76199400	76208200	E3
chr10	76208200	76208400	E39
chr10	76208400	76209400	E3
chr10	76209400	76209600	E73
chr10	76209600	76210200	E3
chr10	76210200	76210400	E39
chr10	76210400	76219200	E3
chr10	76219200	76220000	E2
chr10	76220000	76220200	E36
chr10	76220200	76221000	E2
chr10	76221000	76221400	E87
chr10	76221400	76221600	E39
chr10	76221600	76222200	E2
chr10	76222200	76222400	E39
chr10	76222400	76245400	E3
chr10	76245400	76245600	E39
chr10	76245600	76259200	E3
chr10	76259200	76260000	E2
chr10	76260000	76260200	E36
chr10	76260200	76261000	E38
chr10	76261000	76261400	E17
chr10	76261400	76261800	E65
chr10	76261800	76262000	E17
chr10	76262000	76262400	E65
chr10	76262400	76262600	E64
chr10	76262600	76262800	E65
chr10	76262800	76263000	E53
chr10	76263000	76263400	E57
chr10	76263400	76264400	E65
chr10	76264400	76276000	E3
chr10	76276000	76276600	E65
chr10	76276600	76277000	E58
chr10	76277000	76277200	E59
chr10	76277200	76277600	E53
chr10	76277600	76277800	E59
chr10	76277800	76278200	E57
chr10	76278200	76278400	E58
chr10	76278400	76278600	E57
chr10	76278600	76280400	E65
chr10	76280400	76280600	E64
chr10	76280600	76281200	E57
chr10	76281200	76281400	E60
chr10	76281400	76281800	E57
chr10	76281800	76282000	E59
chr10	76282000	76282200	E56
chr10	76282200	76285200	E65
chr10	76285200	76294200	E3
chr10	76294200	76294400	E39
chr10	76294400	76304800	E3
chr10	76304800	76305000	E39
chr10	76305000	76310600	E3
chr10	76310600	76310800	E39
chr10	76310800	76311000	E65
chr10	76311000	76312600	E3
chr10	76312600	76313000	E39
chr10	76313000	76314400	E3
chr10	76314400	76315200	E65
chr10	76315200	76315400	E58
chr10	76315400	76315600	E56
chr10	76315600	76316200	E59
chr10	76316200	76316800	E60
chr10	76316800	76317000	E59
chr10	76317000	76317400	E58
chr10	76317400	76317600	E59
chr10	76317600	76317800	E58
chr10	76317800	76318000	E54
chr10	76318000	76318200	E53
chr10	76318200	76318400	E54
chr10	76318400	76318600	E57
chr10	76318600	76318800	E54
chr10	76318800	76319000	E53
chr10	76319000	76319800	E57
chr10	76319800	76323800	E65
chr10	76323800	76328200	E3
chr10	76328200	76328400	E39
chr10	76328400	76337400	E3
chr10	76337400	76337800	E39
chr10	76337800	76339400	E3
chr10	76339400	76339600	E72
chr10	76339600	76343400	E3
chr10	76343400	76344600	E65
chr10	76344600	76344800	E57
chr10	76344800	76345000	E56
chr10	76345000	76345200	E59
chr10	76345200	76346000	E60
chr10	76346000	76346200	E63
chr10	76346200	76346600	E64
chr10	76346600	76346800	E65
chr10	76346800	76347000	E63
chr10	76347000	76347200	E53
chr10	76347200	76347400	E58
chr10	76347400	76347600	E57
chr10	76347600	76347800	E58
chr10	76347800	76348000	E57
chr10	76348000	76348200	E56
chr10	76348200	76348400	E58
chr10	76348400	76348600	E63
chr10	76348600	76349000	E59
chr10	76349000	76349200	E60
chr10	76349200	76349400	E14
chr10	76349400	76350000	E15
chr10	76350000	76350200	E60
chr10	76350200	76350400	E59
chr10	76350400	76350600	E56
chr10	76350600	76350800	E57
chr10	76350800	76351200	E59
chr10	76351200	76351400	E57
chr10	76351400	76351600	E58
chr10	76351600	76352400	E57
chr10	76352400	76352600	E58
chr10	76352600	76353400	E57
chr10	76353400	76353600	E55
chr10	76353600	76353800	E57
chr10	76353800	76355200	E4
chr10	76355200	76355400	E50
chr10	76355400	76356200	E38
chr10	76356200	76357200	E2
chr10	76357200	76357400	E36
chr10	76357400	76357600	E38
chr10	76357600	76357800	E90
chr10	76357800	76358200	E38
chr10	76358200	76358400	E41
chr10	76358400	76359000	E43
chr10	76359000	76359200	E20
chr10	76359200	76359400	E14
chr10	76359400	76359600	E15
chr10	76359600	76359800	E17
chr10	76359800	76365400	E3
chr10	76365400	76365600	E39
chr10	76365600	76370800	E3
chr10	76370800	76371000	E39
chr10	76371000	76394600	E3
chr10	76394600	76394800	E73
chr10	76394800	76399800	E3
chr10	76399800	76400200	E39
chr10	76400200	76400400	E3
chr10	76400400	76405000	E4
chr10	76405000	76406000	E65
chr10	76406000	76406400	E64
chr10	76406400	76407000	E65
chr10	76407000	76432000	E3
chr10	76432000	76432400	E39
chr10	76432400	76438800	E3
chr10	76438800	76439000	E73
chr10	76439000	76441600	E3
chr10	76441600	76442000	E39
chr10	76442000	76443600	E3
chr10	76443600	76443800	E39
chr10	76443800	76454400	E3
chr10	76454400	76454600	E73
chr10	76454600	76503400	E3
chr10	76503400	76505600	E4
chr10	76505600	76505800	E5
chr10	76505800	76508000	E4
chr10	76508000	76508200	E85
chr10	76508200	76508800	E84
chr10	76508800	76526000	E3
chr10	76526000	76526400	E39
chr10	76526400	76575000	E3
chr10	76575000	76575400	E73
chr10	76575400	76581000	E3
chr10	76581000	76581200	E78
chr10	76581200	76581400	E38
chr10	76581400	76582000	E6
chr10	76582000	76582200	E49
chr10	76582200	76582400	E50
chr10	76582400	76582600	E17
chr10	76582600	76582800	E37
chr10	76582800	76583000	E90
chr10	76583000	76583200	E38
chr10	76583200	76583400	E78
chr10	76583400	76583600	E38
chr10	76583600	76584000	E49
chr10	76584000	76584200	E50
chr10	76584200	76584400	E10
chr10	76584400	76584600	E11
chr10	76584600	76585000	E12
chr10	76585000	76585200	E81
chr10	76585200	76585400	E80
chr10	76585400	76586000	E11
chr10	76586000	76586200	E14
chr10	76586200	76586600	E11
chr10	76586600	76586800	E81
chr10	76586800	76587000	E13
chr10	76587000	76587200	E12
chr10	76587200	76587400	E31
chr10	76587400	76587600	E29
chr10	76587600	76587800	E6
chr10	76587800	76588000	E7
chr10	76588000	76588200	E37
chr10	76588200	76588600	E17
chr10	76588600	76588800	E16
chr10	76588800	76589000	E29
chr10	76589000	76589200	E37
chr10	76589200	76591000	E2
chr10	76591000	76591200	E38
chr10	76591200	76591600	E37
chr10	76591600	76591800	E17
chr10	76591800	76592400	E38
chr10	76592400	76592800	E37
chr10	76592800	76593000	E38
chr10	76593000	76593200	E16
chr10	76593200	76593400	E17
chr10	76593400	76593600	E38
chr10	76593600	76593800	E6
chr10	76593800	76594000	E66
chr10	76594000	76594200	E55
chr10	76594200	76594400	E57
chr10	76594400	76594600	E67
chr10	76594600	76594800	E66
chr10	76594800	76596000	E65
chr10	76596000	76596200	E57
chr10	76596200	76596400	E54
chr10	76596400	76596600	E53
chr10	76596600	76596800	E59
chr10	76596800	76597000	E58
chr10	76597000	76597200	E57
chr10	76597200	76598200	E58
chr10	76598200	76599600	E57
chr10	76599600	76600000	E58
chr10	76600000	76600400	E57
chr10	76600400	76600600	E58
chr10	76600600	76601000	E65
chr10	76601000	76601600	E57
chr10	76601600	76601800	E59
chr10	76601800	76602200	E57
chr10	76602200	76602600	E60
chr10	76602600	76602800	E59
chr10	76602800	76603000	E58
chr10	76603000	76603600	E57
chr10	76603600	76604000	E65
chr10	76604000	76604200	E64
chr10	76604200	76604400	E57
chr10	76604400	76604600	E65
chr10	76604600	76604800	E66
chr10	76604800	76605000	E67
chr10	76605000	76605800	E65
chr10	76605800	76606000	E66
chr10	76606000	76606200	E57
chr10	76606200	76606400	E56
chr10	76606400	76606600	E59
chr10	76606600	76607200	E58
chr10	76607200	76607400	E54
chr10	76607400	76607600	E57
chr10	76607600	76607800	E65
chr10	76607800	76608000	E70
chr10	76608000	76608800	E65
chr10	76608800	76609000	E86
chr10	76609000	76609200	E38
chr10	76609200	76609400	E36
chr10	76609400	76609800	E38
chr10	76609800	76610000	E17
chr10	76610000	76610400	E38
chr10	76610400	76610600	E84
chr10	76610600	76611600	E85
chr10	76611600	76612400	E84
chr10	76612400	76612800	E85
chr10	76612800	76613800	E4
chr10	76613800	76614800	E2
chr10	76614800	76615000	E1
chr10	76615000	76615200	E38
chr10	76615200	76615600	E36
chr10	76615600	76624000	E2
chr10	76624000	76624200	E72
chr10	76624200	76624800	E2
chr10	76624800	76625000	E36
chr10	76625000	76625400	E2
chr10	76625400	76625600	E86
chr10	76625600	76626600	E38
chr10	76626600	76626800	E1
chr10	76626800	76627000	E17
chr10	76627000	76627200	E37
chr10	76627200	76627400	E16
chr10	76627400	76627600	E17
chr10	76627600	76628000	E38
chr10	76628000	76628200	E36
chr10	76628200	76628600	E38
chr10	76628600	76628800	E36
chr10	76628800	76631600	E2
chr10	76631600	76631800	E36
chr10	76631800	76632200	E2
chr10	76632200	76632400	E87
chr10	76632400	76635400	E2
chr10	76635400	76635600	E78
chr10	76635600	76645600	E2
chr10	76645600	76645800	E78
chr10	76645800	76646800	E2
chr10	76646800	76647000	E36
chr10	76647000	76647400	E38
chr10	76647400	76647600	E6
chr10	76647600	76647800	E37
chr10	76647800	76648000	E86
chr10	76648000	76648200	E36
chr10	76648200	76648400	E38
chr10	76648400	76648600	E17
chr10	76648600	76648800	E38
chr10	76648800	76649000	E36
chr10	76649000	76649400	E38
chr10	76649400	76649600	E6
chr10	76649600	76650200	E38
chr10	76650200	76650800	E17
chr10	76650800	76651200	E16
chr10	76651200	76651800	E85
chr10	76651800	76652400	E4
chr10	76652400	76652600	E38
chr10	76652600	76653000	E6
chr10	76653000	76653600	E38
chr10	76653600	76653800	E36
chr10	76653800	76656400	E2
chr10	76656400	76656600	E36
chr10	76656600	76658600	E2
chr10	76658600	76658800	E72
chr10	76658800	76660200	E4
chr10	76660200	76660400	E78
chr10	76660400	76661200	E4
chr10	76661200	76661600	E84
chr10	76661600	76662200	E29
chr10	76662200	76662400	E17
chr10	76662400	76663000	E38
chr10	76663000	76663200	E6
chr10	76663200	76663400	E38
chr10	76663400	76663600	E6
chr10	76663600	76665000	E38
chr10	76665000	76665200	E78
chr10	76665200	76666000	E4
chr10	76666000	76666800	E85
chr10	76666800	76667000	E84
chr10	76667000	76667400	E85
chr10	76667400	76670200	E4
chr10	76670200	76670400	E5
chr10	76670400	76671000	E38
chr10	76671000	76671200	E78
chr10	76671200	76672400	E2
chr10	76672400	76672600	E36
chr10	76672600	76673200	E38
chr10	76673200	76673800	E37
chr10	76673800	76674000	E17
chr10	76674000	76674400	E38
chr10	76674400	76674600	E17
chr10	76674600	76677000	E4
chr10	76677000	76677200	E85
chr10	76677200	76677600	E84
chr10	76677600	76678200	E85
chr10	76678200	76679600	E4
chr10	76679600	76680600	E65
chr10	76680600	76680800	E17
chr10	76680800	76681200	E57
chr10	76681200	76681400	E59
chr10	76681400	76681800	E53
chr10	76681800	76682200	E54
chr10	76682200	76682400	E57
chr10	76682400	76682600	E17
chr10	76682600	76683000	E57
chr10	76683000	76683200	E53
chr10	76683200	76683400	E59
chr10	76683400	76683800	E61
chr10	76683800	76684000	E60
chr10	76684000	76684200	E15
chr10	76684200	76684400	E29
chr10	76684400	76684600	E30
chr10	76684600	76684800	E15
chr10	76684800	76685000	E50
chr10	76685000	76685200	E16
chr10	76685200	76685600	E15
chr10	76685600	76685800	E31
chr10	76685800	76686000	E29
chr10	76686000	76686400	E31
chr10	76686400	76686600	E24
chr10	76686600	76686800	E13
chr10	76686800	76687000	E24
chr10	76687000	76687200	E23
chr10	76687200	76687400	E22
chr10	76687400	76687600	E23
chr10	76687600	76687800	E21
chr10	76687800	76688000	E19
chr10	76688000	76688200	E30
chr10	76688200	76688400	E17
chr10	76688400	76688600	E16
chr10	76688600	76689000	E15
chr10	76689000	76689200	E16
chr10	76689200	76689800	E17
chr10	76689800	76690400	E18
chr10	76690400	76690600	E20
chr10	76690600	76690800	E22
chr10	76690800	76691200	E23
chr10	76691200	76691400	E21
chr10	76691400	76691600	E31
chr10	76691600	76691800	E30
chr10	76691800	76692000	E29
chr10	76692000	76692200	E15
chr10	76692200	76692400	E14
chr10	76692400	76692600	E30
chr10	76692600	76692800	E14
chr10	76692800	76693000	E62
chr10	76693000	76693200	E60
chr10	76693200	76693400	E59
chr10	76693400	76693600	E57
chr10	76693600	76693800	E59
chr10	76693800	76694000	E37
chr10	76694000	76694400	E16
chr10	76694400	76694600	E57
chr10	76694600	76694800	E56
chr10	76694800	76695000	E57
chr10	76695000	76695200	E65
chr10	76695200	76695600	E57
chr10	76695600	76695800	E65
chr10	76695800	76703600	E4
chr10	76703600	76703800	E5
chr10	76703800	76704000	E33
chr10	76704000	76704200	E34
chr10	76704200	76704800	E35
chr10	76704800	76705400	E2
chr10	76705400	76705600	E36
chr10	76705600	76708400	E2
chr10	76708400	76708600	E36
chr10	76708600	76710000	E2
chr10	76710000	76710200	E36
chr10	76710200	76710600	E2
chr10	76710600	76710800	E36
chr10	76710800	76713200	E2
chr10	76713200	76713400	E39
chr10	76713400	76717200	E65
chr10	76717200	76717400	E59
chr10	76717400	76717800	E58
chr10	76717800	76718200	E17
chr10	76718200	76719800	E65
chr10	76719800	76720000	E64
chr10	76720000	76720600	E65
chr10	76720600	76720800	E5
chr10	76720800	76721600	E65
chr10	76721600	76721800	E5
chr10	76721800	76723000	E2
chr10	76723000	76723400	E36
chr10	76723400	76725000	E2
chr10	76725000	76725200	E72
chr10	76725200	76725600	E2
chr10	76725600	76725800	E38
chr10	76725800	76726000	E36
chr10	76726000	76727800	E65
chr10	76727800	76728000	E58
chr10	76728000	76728200	E57
chr10	76728200	76728400	E65
chr10	76728400	76728600	E64
chr10	76728600	76728800	E63
chr10	76728800	76729200	E64
chr10	76729200	76731600	E65
chr10	76731600	76731800	E56
chr10	76731800	76732000	E65
chr10	76732000	76732200	E57
chr10	76732200	76732800	E65
chr10	76732800	76733000	E57
chr10	76733000	76733200	E68
chr10	76733200	76733400	E69
chr10	76733400	76733600	E65
chr10	76733600	76733800	E85
chr10	76733800	76735200	E4
chr10	76735200	76735400	E5
chr10	76735400	76735800	E38
chr10	76735800	76736000	E17
chr10	76736000	76736400	E6
chr10	76736400	76736600	E7
chr10	76736600	76736800	E38
chr10	76736800	76737200	E36
chr10	76737200	76738600	E2
chr10	76738600	76738800	E36
chr10	76738800	76741800	E2
chr10	76741800	76743000	E35
chr10	76743000	76743200	E33
chr10	76743200	76743400	E6
chr10	76743400	76743800	E38
chr10	76743800	76744000	E86
chr10	76744000	76744200	E38
chr10	76744200	76744600	E17
chr10	76744600	76745200	E16
chr10	76745200	76745400	E30
chr10	76745400	76745600	E31
chr10	76745600	76746000	E25
chr10	76746000	76746200	E20
chr10	76746200	76746400	E19
chr10	76746400	76746600	E18
chr10	76746600	76746800	E30
chr10	76746800	76747000	E37
chr10	76747000	76747200	E7
chr10	76747200	76747400	E9
chr10	76747400	76747600	E60
chr10	76747600	76747800	E14
chr10	76747800	76748000	E15
chr10	76748000	76748200	E14
chr10	76748200	76748400	E29
chr10	76748400	76748600	E15
chr10	76748600	76749200	E14
chr10	76749200	76749400	E15
chr10	76749400	76749600	E17
chr10	76749600	76749800	E37
chr10	76749800	76750200	E17
chr10	76750200	76750600	E38
chr10	76750600	76750800	E17
chr10	76750800	76751200	E38
chr10	76751200	76751400	E37
chr10	76751400	76751600	E17
chr10	76751600	76752400	E65
chr10	76752400	76753400	E66
chr10	76753400	76753600	E67
chr10	76753600	76754200	E65
chr10	76754200	76754400	E64
chr10	76754400	76754600	E65
chr10	76754600	76754800	E70
chr10	76754800	76755200	E65
chr10	76755200	76755800	E57
chr10	76755800	76757000	E65
chr10	76757000	76758800	E2
chr10	76758800	76759000	E40
chr10	76759000	76759400	E35
chr10	76759400	76759600	E88
chr10	76759600	76759800	E27
chr10	76759800	76760000	E26
chr10	76760000	76760200	E27
chr10	76760200	76760400	E88
chr10	76760400	76761600	E17
chr10	76761600	76761800	E7
chr10	76761800	76762000	E72
chr10	76762000	76765800	E2
chr10	76765800	76766000	E36
chr10	76766000	76767600	E2
chr10	76767600	76767800	E36
chr10	76767800	76768000	E35
chr10	76768000	76768200	E38
chr10	76768200	76768400	E35
chr10	76768400	76769800	E2
chr10	76769800	76770200	E38
chr10	76770200	76770600	E37
chr10	76770600	76771000	E38
chr10	76771000	76771200	E16
chr10	76771200	76771400	E17
chr10	76771400	76771600	E86
chr10	76771600	76771800	E6
chr10	76771800	76772400	E38
chr10	76772400	76773000	E6
chr10	76773000	76773400	E38
chr10	76773400	76773600	E86
chr10	76773600	76773800	E37
chr10	76773800	76774000	E16
chr10	76774000	76774200	E17
chr10	76774200	76774800	E37
chr10	76774800	76775200	E17
chr10	76775200	76775400	E37
chr10	76775400	76775600	E29
chr10	76775600	76776000	E17
chr10	76776000	76776200	E29
chr10	76776200	76776400	E30
chr10	76776400	76776800	E29
chr10	76776800	76777000	E37
chr10	76777000	76777200	E38
chr10	76777200	76777400	E37
chr10	76777400	76777600	E29
chr10	76777600	76778000	E30
chr10	76778000	76778200	E9
chr10	76778200	76778600	E10
chr10	76778600	76778800	E11
chr10	76778800	76779000	E13
chr10	76779000	76779200	E14
chr10	76779200	76779600	E15
chr10	76779600	76779800	E16
chr10	76779800	76780000	E37
chr10	76780000	76780600	E6
chr10	76780600	76780800	E37
chr10	76780800	76781000	E17
chr10	76781000	76781400	E16
chr10	76781400	76781600	E59
chr10	76781600	76781800	E60
chr10	76781800	76782200	E59
chr10	76782200	76782400	E54
chr10	76782400	76782600	E55
chr10	76782600	76782800	E66
chr10	76782800	76783000	E67
chr10	76783000	76783400	E66
chr10	76783400	76783800	E65
chr10	76783800	76784200	E57
chr10	76784200	76784600	E58
chr10	76784600	76784800	E59
chr10	76784800	76785000	E67
chr10	76785000	76786000	E66
chr10	76786000	76786400	E65
chr10	76786400	76786600	E66
chr10	76786600	76786800	E67
chr10	76786800	76787000	E66
chr10	76787000	76788200	E65
chr10	76788200	76789400	E66
chr10	76789400	76789600	E67
chr10	76789600	76789800	E54
chr10	76789800	76790000	E53
chr10	76790000	76790200	E54
chr10	76790200	76790800	E66
chr10	76790800	76792200	E65
chr10	76792200	76793400	E4
chr10	76793400	76794000	E6
chr10	76794000	76795200	E4
chr10	76795200	76798000	E66
chr10	76798000	76798400	E57
chr10	76798400	76799000	E65
chr10	76799000	76802000	E4
chr10	76802000	76802400	E65
chr10	76802400	76802600	E5
chr10	76802600	76803600	E4
chr10	76803600	76803800	E5
chr10	76803800	76809400	E4
chr10	76809400	76809600	E72
chr10	76809600	76809800	E2
chr10	76809800	76810000	E38
chr10	76810000	76810200	E36
chr10	76810200	76810600	E2
chr10	76810600	76810800	E36
chr10	76810800	76812200	E2
chr10	76812200	76812400	E39
chr10	76812400	76821800	E3
chr10	76821800	76822000	E39
chr10	76822000	76822400	E65
chr10	76822400	76822600	E64
chr10	76822600	76824000	E65
chr10	76824000	76824200	E64
chr10	76824200	76824400	E57
chr10	76824400	76824600	E65
chr10	76824600	76824800	E57
chr10	76824800	76825000	E54
chr10	76825000	76825400	E67
chr10	76825400	76825600	E57
chr10	76825600	76825800	E65
chr10	76825800	76826000	E63
chr10	76826000	76826200	E59
chr10	76826200	76826400	E57
chr10	76826400	76826600	E60
chr10	76826600	76826800	E57
chr10	76826800	76827000	E58
chr10	76827000	76827400	E64
chr10	76827400	76828000	E65
chr10	76828000	76829800	E4
chr10	76829800	76830000	E65
chr10	76830000	76830600	E66
chr10	76830600	76831200	E57
chr10	76831200	76831400	E56
chr10	76831400	76831600	E54
chr10	76831600	76831800	E58
chr10	76831800	76832000	E57
chr10	76832000	76832200	E55
chr10	76832200	76832600	E57
chr10	76832600	76832800	E65
chr10	76832800	76836000	E3
chr10	76836000	76836200	E39
chr10	76836200	76839400	E3
chr10	76839400	76839600	E39
chr10	76839600	76848000	E3
chr10	76848000	76848200	E39
chr10	76848200	76855600	E3
chr10	76855600	76858400	E4
chr10	76858400	76858600	E72
chr10	76858600	76859000	E4
chr10	76859000	76859200	E5
chr10	76859200	76859400	E38
chr10	76859400	76859600	E17
chr10	76859600	76859800	E50
chr10	76859800	76860000	E51
chr10	76860000	76860400	E61
chr10	76860400	76860800	E52
chr10	76860800	76861000	E51
chr10	76861000	76861200	E69
chr10	76861200	76861800	E4
chr10	76861800	76862000	E5
chr10	76862000	76864600	E4
chr10	76864600	76864800	E78
chr10	76864800	76865200	E4
chr10	76865200	76865400	E5
chr10	76865400	76866200	E4
chr10	76866200	76866600	E5
chr10	76866600	76867200	E4
chr10	76867200	76867400	E72
chr10	76867400	76867800	E69
chr10	76867800	76868000	E68
chr10	76868000	76868200	E69
chr10	76868200	76868400	E48
chr10	76868400	76869000	E47
chr10	76869000	76869400	E49
chr10	76869400	76869600	E17
chr10	76869600	76869800	E49
chr10	76869800	76870000	E50
chr10	76870000	76870200	E10
chr10	76870200	76870600	E11
chr10	76870600	76871200	E12
chr10	76871200	76871400	E81
chr10	76871400	76872200	E12
chr10	76872200	76872400	E13
chr10	76872400	76872600	E49
chr10	76872600	76872800	E50
chr10	76872800	76873200	E49
chr10	76873200	76873400	E68
chr10	76873400	76874200	E69
chr10	76874200	76874800	E17
chr10	76874800	76875200	E37
chr10	76875200	76875400	E29
chr10	76875400	76875800	E37
chr10	76875800	76876200	E86
chr10	76876200	76876800	E17
chr10	76876800	76877000	E55
chr10	76877000	76877200	E54
chr10	76877200	76877400	E53
chr10	76877400	76877800	E59
chr10	76877800	76878000	E68
chr10	76878000	76878200	E51
chr10	76878200	76878400	E61
chr10	76878400	76879000	E57
chr10	76879000	76879200	E56
chr10	76879200	76879600	E57
chr10	76879600	76879800	E59
chr10	76879800	76880800	E65
chr10	76880800	76881000	E58
chr10	76881000	76881200	E59
chr10	76881200	76881400	E37
chr10	76881400	76881600	E38
chr10	76881600	76881800	E17
chr10	76881800	76882000	E38
chr10	76882000	76882200	E36
chr10	76882200	76883000	E38
chr10	76883000	76883200	E6
chr10	76883200	76883600	E1
chr10	76883600	76884000	E38
chr10	76884000	76884200	E1
chr10	76884200	76884600	E38
chr10	76884600	76884800	E36
chr10	76884800	76885200	E38
chr10	76885200	76885400	E36
chr10	76885400	76886000	E2
chr10	76886000	76886200	E89
chr10	76886200	76886600	E2
chr10	76886600	76887200	E87
chr10	76887200	76888800	E2
chr10	76888800	76889000	E36
chr10	76889000	76889400	E38
chr10	76889400	76889600	E1
chr10	76889600	76890200	E2
chr10	76890200	76890400	E86
chr10	76890400	76892400	E4
chr10	76892400	76892600	E5
chr10	76892600	76896000	E4
chr10	76896000	76896400	E1
chr10	76896400	76896600	E36
chr10	76896600	76896800	E38
chr10	76896800	76897000	E1
chr10	76897000	76898200	E2
chr10	76898200	76898400	E36
chr10	76898400	76900200	E2
chr10	76900200	76900400	E36
chr10	76900400	76901800	E2
chr10	76901800	76902200	E5
chr10	76902200	76902800	E2
chr10	76902800	76903000	E38
chr10	76903000	76903400	E17
chr10	76903400	76903800	E87
chr10	76903800	76904000	E88
chr10	76904000	76904200	E89
chr10	76904200	76904600	E88
chr10	76904600	76904800	E87
chr10	76904800	76905600	E2
chr10	76905600	76905800	E36
chr10	76905800	76906600	E2
chr10	76906600	76906800	E36
chr10	76906800	76907800	E2
chr10	76907800	76908000	E36
chr10	76908000	76908400	E38
chr10	76908400	76908600	E86
chr10	76908600	76908800	E36
chr10	76908800	76909800	E18
chr10	76909800	76910000	E19
chr10	76910000	76910200	E26
chr10	76910200	76910400	E25
chr10	76910400	76910600	E21
chr10	76910600	76910800	E26
chr10	76910800	76911000	E27
chr10	76911000	76911200	E18
chr10	76911200	76911400	E19
chr10	76911400	76911600	E88
chr10	76911600	76912000	E87
chr10	76912000	76912800	E2
chr10	76912800	76913200	E5
chr10	76913200	76914200	E35
chr10	76914200	76914400	E34
chr10	76914400	76914800	E35
chr10	76914800	76915000	E36
chr10	76915000	76915600	E38
chr10	76915600	76916000	E6
chr10	76916000	76916400	E87
chr10	76916400	76916600	E37
chr10	76916600	76917400	E38
chr10	76917400	76917600	E5
chr10	76917600	76917800	E6
chr10	76917800	76918200	E37
chr10	76918200	76918400	E17
chr10	76918400	76918600	E78
chr10	76918600	76918800	E66
chr10	76918800	76919000	E67
chr10	76919000	76919200	E54
chr10	76919200	76919600	E56
chr10	76919600	76919800	E60
chr10	76919800	76920000	E56
chr10	76920000	76920200	E59
chr10	76920200	76920400	E56
chr10	76920400	76920600	E68
chr10	76920600	76921000	E6
chr10	76921000	76921200	E38
chr10	76921200	76921400	E17
chr10	76921400	76921600	E38
chr10	76921600	76921800	E17
chr10	76921800	76922000	E37
chr10	76922000	76922400	E29
chr10	76922400	76922800	E18
chr10	76922800	76923000	E28
chr10	76923000	76923200	E27
chr10	76923200	76923600	E26
chr10	76923600	76923800	E25
chr10	76923800	76924200	E24
chr10	76924200	76924600	E26
chr10	76924600	76924800	E27
chr10	76924800	76925200	E88
chr10	76925200	76925400	E7
chr10	76925400	76925600	E8
chr10	76925600	76925800	E49
chr10	76925800	76926200	E59
chr10	76926200	76926400	E10
chr10	76926400	76926600	E9
chr10	76926600	76926800	E51
chr10	76926800	76927000	E68
chr10	76927000	76927200	E51
chr10	76927200	76927600	E68
chr10	76927600	76927800	E58
chr10	76927800	76928200	E63
chr10	76928200	76928400	E53
chr10	76928400	76928600	E54
chr10	76928600	76928800	E67
chr10	76928800	76929000	E66
chr10	76929000	76929200	E54
chr10	76929200	76929400	E67
chr10	76929400	76929600	E6
chr10	76929600	76930000	E38
chr10	76930000	76930200	E86
chr10	76930200	76931600	E65
chr10	76931600	76931800	E57
chr10	76931800	76932000	E65
chr10	76932000	76932200	E57
chr10	76932200	76932400	E56
chr10	76932400	76932600	E54
chr10	76932600	76933000	E57
chr10	76933000	76933400	E56
chr10	76933400	76933600	E58
chr10	76933600	76933800	E57
chr10	76933800	76934400	E65
chr10	76934400	76934600	E78
chr10	76934600	76935800	E65
chr10	76935800	76936000	E64
chr10	76936000	76936400	E57
chr10	76936400	76937200	E65
chr10	76937200	76937800	E57
chr10	76937800	76938000	E56
chr10	76938000	76938200	E57
chr10	76938200	76938400	E54
chr10	76938400	76938600	E56
chr10	76938600	76939400	E65
chr10	76939400	76939600	E57
chr10	76939600	76939800	E56
chr10	76939800	76940000	E57
chr10	76940000	76940400	E17
chr10	76940400	76940800	E38
chr10	76940800	76941400	E40
chr10	76941400	76942600	E4
chr10	76942600	76942800	E5
chr10	76942800	76946600	E4
chr10	76946600	76946800	E66
chr10	76946800	76947000	E38
chr10	76947000	76947200	E66
chr10	76947200	76947400	E7
chr10	76947400	76947600	E17
chr10	76947600	76948200	E37
chr10	76948200	76948600	E6
chr10	76948600	76949000	E38
chr10	76949000	76949200	E6
chr10	76949200	76949600	E66
chr10	76949600	76949800	E55
chr10	76949800	76951400	E65
chr10	76951400	76951600	E57
chr10	76951600	76951800	E55
chr10	76951800	76952200	E54
chr10	76952200	76952600	E67
chr10	76952600	76952800	E66
chr10	76952800	76953800	E65
chr10	76953800	76954200	E66
chr10	76954200	76954600	E57
chr10	76954600	76954800	E56
chr10	76954800	76955000	E58
chr10	76955000	76955200	E57
chr10	76955200	76955400	E59
chr10	76955400	76955800	E60
chr10	76955800	76956000	E59
chr10	76956000	76956200	E56
chr10	76956200	76956400	E57
chr10	76956400	76956600	E68
chr10	76956600	76956800	E69
chr10	76956800	76957200	E6
chr10	76957200	76957400	E38
chr10	76957400	76957600	E37
chr10	76957600	76957800	E33
chr10	76957800	76958200	E31
chr10	76958200	76958400	E29
chr10	76958400	76958600	E37
chr10	76958600	76958800	E36
chr10	76958800	76959200	E38
chr10	76959200	76959400	E36
chr10	76959400	76961400	E2
chr10	76961400	76962800	E4
chr10	76962800	76963000	E5
chr10	76963000	76967800	E4
chr10	76967800	76968200	E38
chr10	76968200	76968400	E17
chr10	76968400	76968800	E38
chr10	76968800	76969000	E17
chr10	76969000	76969200	E47
chr10	76969200	76969400	E46
chr10	76969400	76969600	E45
chr10	76969600	76970200	E12
chr10	76970200	76970400	E11
chr10	76970400	76970600	E12
chr10	76970600	76970800	E80
chr10	76970800	76971000	E12
chr10	76971000	76971200	E11
chr10	76971200	76971400	E9
chr10	76971400	76971600	E49
chr10	76971600	76972000	E17
chr10	76972000	76973200	E38
chr10	76973200	76973400	E1
chr10	76973400	76975400	E2
chr10	76975400	76975600	E89
chr10	76975600	76975800	E1
chr10	76975800	76976200	E38
chr10	76976200	76977400	E66
chr10	76977400	76977600	E65
chr10	76977600	76978000	E66
chr10	76978000	76978200	E70
chr10	76978200	76978600	E38
chr10	76978600	76978800	E65
chr10	76978800	76979000	E38
chr10	76979000	76979200	E1
chr10	76979200	76979800	E4
chr10	76979800	76980200	E5
chr10	76980200	76982000	E4
chr10	76982000	76982800	E65
chr10	76982800	76983200	E66
chr10	76983200	76983400	E67
chr10	76983400	76983800	E66
chr10	76983800	76984000	E6
chr10	76984000	76984200	E7
chr10	76984200	76984600	E8
chr10	76984600	76984800	E29
chr10	76984800	76985000	E17
chr10	76985000	76985200	E29
chr10	76985200	76985400	E30
chr10	76985400	76985600	E29
chr10	76985600	76986000	E10
chr10	76986000	76986200	E30
chr10	76986200	76986400	E31
chr10	76986400	76986600	E24
chr10	76986600	76987000	E31
chr10	76987000	76987200	E8
chr10	76987200	76987400	E37
chr10	76987400	76987600	E8
chr10	76987600	76988000	E6
chr10	76988000	76988400	E7
chr10	76988400	76988600	E6
chr10	76988600	76988800	E29
chr10	76988800	76989800	E17
chr10	76989800	76990000	E38
chr10	76990000	76990200	E17
chr10	76990200	76990400	E16
chr10	76990400	76990600	E15
chr10	76990600	76990800	E14
chr10	76990800	76991000	E49
chr10	76991000	76991200	E68
chr10	76991200	76992800	E69
chr10	76992800	76993000	E68
chr10	76993000	76993200	E7
chr10	76993200	76993400	E8
chr10	76993400	76993600	E9
chr10	76993600	76994000	E10
chr10	76994000	76994200	E49
chr10	76994200	76994400	E10
chr10	76994400	76994600	E80
chr10	76994600	76994800	E81
chr10	76994800	76995000	E80
chr10	76995000	76995400	E81
chr10	76995400	76995600	E80
chr10	76995600	76995800	E79
chr10	76995800	76996000	E50
chr10	76996000	76996200	E10
chr10	76996200	76996400	E50
chr10	76996400	76996600	E6
chr10	76996600	76996800	E5
chr10	76996800	76997000	E4
chr10	76997000	76997200	E5
chr10	76997200	76999000	E4
chr10	76999000	77019000	E3
chr10	77019000	77019400	E73
chr10	77019400	77035200	E3
chr10	77035200	77035400	E39
chr10	77035400	77043000	E3
chr10	77043000	77043200	E85
chr10	77043200	77043600	E83
chr10	77043600	77044000	E84
chr10	77044000	77051600	E3
chr10	77051600	77053400	E4
chr10	77053400	77053600	E5
chr10	77053600	77053800	E7
chr10	77053800	77054000	E6
chr10	77054000	77054200	E50
chr10	77054200	77054400	E9
chr10	77054400	77054800	E10
chr10	77054800	77055000	E79
chr10	77055000	77055200	E81
chr10	77055200	77055600	E9
chr10	77055600	77055800	E49
chr10	77055800	77056000	E7
chr10	77056000	77056400	E57
chr10	77056400	77056600	E65
chr10	77056600	77056800	E66
chr10	77056800	77057400	E65
chr10	77057400	77112200	E3
chr10	77112200	77112400	E73
chr10	77112400	77135200	E3
chr10	77135200	77135400	E39
chr10	77135400	77135600	E41
chr10	77135600	77135800	E40
chr10	77135800	77136000	E42
chr10	77136000	77136200	E43
chr10	77136200	77136400	E41
chr10	77136400	77136600	E40
chr10	77136600	77137000	E39
chr10	77137000	77139600	E4
chr10	77139600	77140000	E85
chr10	77140000	77140200	E84
chr10	77140200	77140400	E41
chr10	77140400	77140600	E86
chr10	77140600	77140800	E40
chr10	77140800	77141200	E39
chr10	77141200	77151000	E3
chr10	77151000	77155000	E4
chr10	77155000	77155200	E5
chr10	77155200	77155400	E38
chr10	77155400	77155600	E6
chr10	77155600	77155800	E7
chr10	77155800	77156400	E6
chr10	77156400	77156600	E7
chr10	77156600	77156800	E6
chr10	77156800	77157600	E87
chr10	77157600	77158200	E38
chr10	77158200	77158600	E6
chr10	77158600	77158800	E38
chr10	77158800	77159400	E6
chr10	77159400	77159600	E49
chr10	77159600	77160000	E81
chr10	77160000	77161000	E11
chr10	77161000	77161200	E81
chr10	77161200	77161400	E79
chr10	77161400	77161600	E80
chr10	77161600	77161800	E11
chr10	77161800	77162000	E12
chr10	77162000	77162200	E11
chr10	77162200	77162600	E12
chr10	77162600	77163000	E11
chr10	77163000	77163400	E45
chr10	77163400	77163600	E43
chr10	77163600	77163800	E41
chr10	77163800	77164400	E7
chr10	77164400	77164600	E8
chr10	77164600	77164800	E38
chr10	77164800	77165200	E41
chr10	77165200	77165600	E38
chr10	77165600	77165800	E90
chr10	77165800	77167000	E38
chr10	77167000	77167200	E42
chr10	77167200	77167400	E43
chr10	77167400	77167600	E44
chr10	77167600	77167800	E45
chr10	77167800	77168000	E43
chr10	77168000	77168200	E40
chr10	77168200	77168400	E43
chr10	77168400	77168600	E44
chr10	77168600	77168800	E43
chr10	77168800	77169000	E44
chr10	77169000	77169200	E45
chr10	77169200	77169400	E11
chr10	77169400	77169600	E79
chr10	77169600	77169800	E8
chr10	77169800	77170000	E38
chr10	77170000	77170200	E6
chr10	77170200	77170600	E38
chr10	77170600	77170800	E78
chr10	77170800	77186400	E3
chr10	77186400	77186800	E78
chr10	77186800	77187400	E2
chr10	77187400	77187600	E36
chr10	77187600	77187800	E38
chr10	77187800	77188600	E6
chr10	77188600	77189000	E38
chr10	77189000	77189200	E72
chr10	77189200	77189400	E38
chr10	77189400	77189800	E40
chr10	77189800	77190000	E41
chr10	77190000	77190800	E42
chr10	77190800	77191000	E43
chr10	77191000	77191200	E44
chr10	77191200	77191400	E38
chr10	77191400	77191600	E7
chr10	77191600	77191800	E44
chr10	77191800	77192000	E41
chr10	77192000	77192200	E40
chr10	77192200	77192400	E39
chr10	77192400	77208400	E3
chr10	77208400	77208800	E72
chr10	77208800	77209600	E2
chr10	77209600	77209800	E89
chr10	77209800	77210000	E38
chr10	77210000	77210200	E90
chr10	77210200	77211600	E4
chr10	77211600	77212400	E85
chr10	77212400	77212800	E4
chr10	77212800	77228200	E3
chr10	77228200	77228400	E65
chr10	77228400	77228600	E39
chr10	77228600	77229200	E65
chr10	77229200	77229600	E64
chr10	77229600	77230800	E65
chr10	77230800	77231000	E39
chr10	77231000	77241200	E3
chr10	77241200	77241400	E73
chr10	77241400	77247000	E3
chr10	77247000	77247200	E65
chr10	77247200	77247400	E56
chr10	77247400	77247600	E65
chr10	77247600	77259200	E3
chr10	77259200	77259600	E39
chr10	77259600	77268800	E3
chr10	77268800	77269000	E39
chr10	77269000	77281000	E3
chr10	77281000	77281200	E73
chr10	77281200	77288200	E3
chr10	77288200	77288400	E39
chr10	77288400	77288600	E41
chr10	77288600	77288800	E40
chr10	77288800	77297200	E3
chr10	77297200	77297600	E39
chr10	77297600	77300400	E3
chr10	77300400	77300600	E78
chr10	77300600	77301200	E4
chr10	77301200	77301400	E85
chr10	77301400	77302800	E4
chr10	77302800	77303200	E5
chr10	77303200	77303400	E90
chr10	77303400	77304200	E4
chr10	77304200	77304400	E39
chr10	77304400	77314000	E3
chr10	77314000	77314200	E39
chr10	77314200	77351200	E3
chr10	77351200	77351400	E2
chr10	77351400	77351600	E39
chr10	77351600	77351800	E69
chr10	77351800	77352200	E36
chr10	77352200	77352400	E38
chr10	77352400	77352600	E1
chr10	77352600	77352800	E72
chr10	77352800	77360600	E4
chr10	77360600	77360800	E77
chr10	77360800	77361000	E73
chr10	77361000	77363200	E3
chr10	77363200	77363400	E73
chr10	77363400	77368800	E3
chr10	77368800	77369000	E39
chr10	77369000	77370000	E3
chr10	77370000	77370200	E39
chr10	77370200	77370400	E40
chr10	77370400	77370600	E41
chr10	77370600	77370800	E42
chr10	77370800	77371000	E44
chr10	77371000	77371400	E42
chr10	77371400	77371800	E44
chr10	77371800	77372000	E43
chr10	77372000	77372200	E42
chr10	77372200	77372400	E40
chr10	77372400	77372600	E42
chr10	77372600	77373000	E40
chr10	77373000	77373200	E42
chr10	77373200	77373600	E43
chr10	77373600	77373800	E42
chr10	77373800	77374000	E44
chr10	77374000	77374200	E45
chr10	77374200	77374600	E44
chr10	77374600	77374800	E42
chr10	77374800	77375000	E41
chr10	77375000	77375200	E40
chr10	77375200	77375400	E38
chr10	77375400	77375600	E36
chr10	77375600	77376400	E2
chr10	77376400	77376600	E87
chr10	77376600	77376800	E88
chr10	77376800	77377400	E87
chr10	77377400	77377600	E90
chr10	77377600	77379200	E2
chr10	77379200	77379400	E36
chr10	77379400	77379800	E2
chr10	77379800	77380000	E72
chr10	77380000	77380400	E4
chr10	77380400	77380600	E2
chr10	77380600	77381200	E38
chr10	77381200	77381400	E41
chr10	77381400	77381600	E40
chr10	77381600	77382200	E38
chr10	77382200	77382400	E72
chr10	77382400	77382800	E38
chr10	77382800	77383000	E40
chr10	77383000	77383400	E43
chr10	77383400	77383800	E42
chr10	77383800	77384000	E41
chr10	77384000	77384200	E38
chr10	77384200	77384400	E17
chr10	77384400	77384800	E38
chr10	77384800	77385000	E1
chr10	77385000	77386000	E2
chr10	77386000	77386200	E72
chr10	77386200	77386600	E4
chr10	77386600	77410400	E3
chr10	77410400	77410600	E39
chr10	77410600	77411200	E3
chr10	77411200	77411400	E39
chr10	77411400	77418200	E3
chr10	77418200	77419800	E4
chr10	77419800	77420000	E5
chr10	77420000	77421000	E4
chr10	77421000	77421200	E2
chr10	77421200	77421400	E1
chr10	77421400	77422400	E2
chr10	77422400	77422800	E87
chr10	77422800	77432000	E3
chr10	77432000	77432200	E39
chr10	77432200	77442000	E3
chr10	77442000	77442200	E39
chr10	77442200	77443800	E3
chr10	77443800	77444200	E39
chr10	77444200	77451600	E3
chr10	77451600	77451800	E39
chr10	77451800	77454800	E3
chr10	77454800	77456200	E2
chr10	77456200	77456400	E36
chr10	77456400	77456600	E38
chr10	77456600	77457000	E40
chr10	77457000	77457400	E39
chr10	77457400	77467800	E3
chr10	77467800	77468000	E39
chr10	77468000	77469200	E3
chr10	77469200	77469600	E39
chr10	77469600	77471400	E2
chr10	77471400	77472200	E87
chr10	77472200	77472400	E88
chr10	77472400	77472600	E40
chr10	77472600	77472800	E39
chr10	77472800	77474800	E3
chr10	77474800	77475000	E73
chr10	77475000	77485800	E3
chr10	77485800	77486400	E65
chr10	77486400	77487200	E64
chr10	77487200	77487600	E65
chr10	77487600	77488000	E64
chr10	77488000	77489600	E65
chr10	77489600	77523800	E3
chr10	77523800	77524400	E87
chr10	77524400	77524600	E5
chr10	77524600	77527200	E4
chr10	77527200	77531600	E3
chr10	77531600	77531800	E39
chr10	77531800	77532000	E40
chr10	77532000	77532400	E42
chr10	77532400	77532600	E40
chr10	77532600	77532800	E39
chr10	77532800	77540200	E3
chr10	77540200	77540400	E39
chr10	77540400	77542400	E4
chr10	77542400	77542800	E5
chr10	77542800	77545800	E4
chr10	77545800	77546400	E2
chr10	77546400	77546600	E5
chr10	77546600	77546800	E34
chr10	77546800	77547000	E33
chr10	77547000	77547600	E34
chr10	77547600	77547800	E27
chr10	77547800	77548000	E24
chr10	77548000	77549000	E22
chr10	77549000	77549200	E25
chr10	77549200	77549400	E87
chr10	77549400	77549600	E28
chr10	77549600	77549800	E88
chr10	77549800	77550400	E87
chr10	77550400	77551000	E2
chr10	77551000	77585600	E3
chr10	77585600	77586400	E65
chr10	77586400	77586600	E57
chr10	77586600	77586800	E65
chr10	77586800	77587000	E57
chr10	77587000	77587400	E64
chr10	77587400	77587800	E65
chr10	77587800	77591600	E3
chr10	77591600	77591800	E73
chr10	77591800	77602400	E3
chr10	77602400	77602600	E90
chr10	77602600	77602800	E38
chr10	77602800	77603000	E40
chr10	77603000	77603200	E90
chr10	77603200	77603800	E41
chr10	77603800	77604000	E40
chr10	77604000	77604200	E41
chr10	77604200	77604400	E40
chr10	77604400	77605400	E38
chr10	77605400	77613000	E2
chr10	77613000	77613200	E72
chr10	77613200	77613400	E5
chr10	77613400	77613600	E87
chr10	77613600	77613800	E74
chr10	77613800	77614000	E78
chr10	77614000	77636000	E3
chr10	77636000	77636200	E39
chr10	77636200	77668000	E3
chr10	77668000	77668200	E39
chr10	77668200	77695400	E3
chr10	77695400	77695600	E73
chr10	77695600	77726600	E3
chr10	77726600	77726800	E73
chr10	77726800	77736400	E3
chr10	77736400	77737000	E87
chr10	77737000	77744200	E3
chr10	77744200	77744400	E39
chr10	77744400	77766000	E3
chr10	77766000	77766200	E39
chr10	77766200	77792200	E3
chr10	77792200	77793000	E4
chr10	77793000	77793200	E72
chr10	77793200	77793600	E40
chr10	77793600	77793800	E41
chr10	77793800	77794200	E40
chr10	77794200	77795000	E38
chr10	77795000	77795400	E6
chr10	77795400	77796000	E38
chr10	77796000	77796200	E17
chr10	77796200	77796400	E41
chr10	77796400	77796600	E75
chr10	77796600	77796800	E39
chr10	77796800	77810800	E3
chr10	77810800	77811000	E73
chr10	77811000	77821800	E3
chr10	77821800	77822400	E87
chr10	77822400	77823000	E2
chr10	77823000	77827400	E3
chr10	77827400	77827600	E39
chr10	77827600	77827800	E40
chr10	77827800	77828000	E41
chr10	77828000	77828200	E39
chr10	77828200	77888200	E3
chr10	77888200	77888400	E73
chr10	77888400	77910600	E3
chr10	77910600	77910800	E85
chr10	77910800	77911000	E73
chr10	77911000	77920600	E3
chr10	77920600	77920800	E39
chr10	77920800	77922800	E3
chr10	77922800	77923000	E73
chr10	77923000	77944800	E3
chr10	77944800	77945000	E39
chr10	77945000	77955400	E3
chr10	77955400	77956400	E39
chr10	77956400	77988000	E3
chr10	77988000	77988200	E73
chr10	77988200	78001800	E3
chr10	78001800	78002600	E65
chr10	78002600	78003600	E57
chr10	78003600	78003800	E59
chr10	78003800	78004400	E57
chr10	78004400	78004600	E60
chr10	78004600	78005000	E59
chr10	78005000	78005200	E56
chr10	78005200	78005400	E57
chr10	78005400	78008600	E65
chr10	78008600	78008800	E39
chr10	78008800	78020200	E3
chr10	78020200	78020400	E39
chr10	78020400	78040200	E3
chr10	78040200	78040600	E39
chr10	78040600	78045400	E3
chr10	78045400	78045600	E39
chr10	78045600	78050800	E3
chr10	78050800	78051000	E73
chr10	78051000	78061800	E3
chr10	78061800	78062000	E65
chr10	78062000	78062200	E64
chr10	78062200	78062600	E65
chr10	78062600	78062800	E36
chr10	78062800	78063400	E65
chr10	78063400	78063600	E39
chr10	78063600	78063800	E3
chr10	78063800	78064000	E39
chr10	78064000	78086400	E3
chr10	78086400	78086600	E39
chr10	78086600	78112400	E3
chr10	78112400	78113000	E39
chr10	78113000	78157000	E3
chr10	78157000	78157200	E39
chr10	78157200	78158200	E40
chr10	78158200	78170800	E3
chr10	78170800	78171200	E65
chr10	78171200	78171400	E55
chr10	78171400	78171600	E60
chr10	78171600	78171800	E58
chr10	78171800	78172000	E57
chr10	78172000	78172200	E53
chr10	78172200	78172400	E60
chr10	78172400	78172600	E57
chr10	78172600	78172800	E55
chr10	78172800	78173000	E65
chr10	78173000	78187800	E3
chr10	78187800	78189200	E65
chr10	78189200	78189400	E57
chr10	78189400	78189600	E59
chr10	78189600	78189800	E57
chr10	78189800	78190000	E59
chr10	78190000	78190200	E60
chr10	78190200	78190400	E53
chr10	78190400	78190600	E54
chr10	78190600	78191000	E66
chr10	78191000	78191200	E67
chr10	78191200	78192000	E66
chr10	78192000	78192200	E67
chr10	78192200	78192400	E66
chr10	78192400	78192600	E72
chr10	78192600	78192800	E66
chr10	78192800	78193000	E4
chr10	78193000	78193400	E5
chr10	78193400	78193600	E72
chr10	78193600	78198600	E4
chr10	78198600	78202600	E3
chr10	78202600	78203600	E4
chr10	78203600	78203800	E85
chr10	78203800	78204000	E84
chr10	78204000	78204800	E85
chr10	78204800	78205200	E84
chr10	78205200	78215400	E3
chr10	78215400	78215600	E39
chr10	78215600	78217600	E3
chr10	78217600	78218000	E78
chr10	78218000	78218200	E38
chr10	78218200	78219000	E84
chr10	78219000	78219800	E85
chr10	78219800	78223000	E4
chr10	78223000	78223600	E85
chr10	78223600	78224600	E4
chr10	78224600	78224800	E72
chr10	78224800	78282600	E3
chr10	78282600	78283000	E85
chr10	78283000	78283200	E84
chr10	78283200	78283400	E85
chr10	78283400	78283800	E84
chr10	78283800	78284600	E85
chr10	78284600	78285000	E4
chr10	78285000	78285200	E72
chr10	78285200	78307200	E3
chr10	78307200	78307800	E39
chr10	78307800	78313400	E3
chr10	78313400	78313600	E85
chr10	78313600	78313800	E84
chr10	78313800	78314200	E83
chr10	78314200	78314400	E54
chr10	78314400	78314600	E56
chr10	78314600	78314800	E57
chr10	78314800	78315000	E55
chr10	78315000	78315200	E4
chr10	78315200	78315400	E85
chr10	78315400	78318000	E4
chr10	78318000	78318400	E65
chr10	78318400	78319000	E64
chr10	78319000	78319200	E65
chr10	78319200	78319400	E64
chr10	78319400	78319600	E63
chr10	78319600	78320000	E64
chr10	78320000	78320200	E63
chr10	78320200	78320600	E64
chr10	78320600	78320800	E63
chr10	78320800	78321000	E64
chr10	78321000	78321400	E63
chr10	78321400	78321600	E64
chr10	78321600	78322200	E65
chr10	78322200	78322600	E3
chr10	78322600	78322800	E39
chr10	78322800	78388200	E3
chr10	78388200	78389000	E65
chr10	78389000	78389200	E64
chr10	78389200	78391200	E65
chr10	78391200	78391400	E36
chr10	78391400	78391800	E38
chr10	78391800	78392000	E85
chr10	78392000	78392200	E84
chr10	78392200	78392400	E85
chr10	78392400	78393000	E65
chr10	78393000	78403200	E3
chr10	78403200	78403400	E17
chr10	78403400	78403600	E38
chr10	78403600	78403800	E6
chr10	78403800	78406200	E4
chr10	78406200	78432000	E3
chr10	78432000	78432200	E39
chr10	78432200	78434600	E3
chr10	78434600	78435200	E85
chr10	78435200	78435600	E84
chr10	78435600	78435800	E29
chr10	78435800	78436000	E31
chr10	78436000	78436200	E43
chr10	78436200	78436600	E83
chr10	78436600	78438000	E85
chr10	78438000	78470800	E3
chr10	78470800	78471200	E85
chr10	78471200	78473600	E4
chr10	78473600	78473800	E39
chr10	78473800	78480200	E3
chr10	78480200	78480600	E65
chr10	78480600	78481000	E64
chr10	78481000	78482200	E65
chr10	78482200	78483400	E64
chr10	78483400	78484600	E65
chr10	78484600	78486400	E4
chr10	78486400	78486800	E65
chr10	78486800	78487000	E64
chr10	78487000	78488600	E65
chr10	78488600	78488800	E64
chr10	78488800	78489200	E63
chr10	78489200	78489400	E65
chr10	78489400	78489800	E64
chr10	78489800	78490000	E65
chr10	78490000	78490200	E64
chr10	78490200	78490400	E65
chr10	78490400	78491000	E64
chr10	78491000	78491400	E63
chr10	78491400	78491600	E64
chr10	78491600	78492000	E65
chr10	78492000	78492200	E55
chr10	78492200	78492400	E54
chr10	78492400	78492600	E53
chr10	78492600	78492800	E63
chr10	78492800	78493200	E64
chr10	78493200	78493400	E70
chr10	78493400	78495600	E65
chr10	78495600	78495800	E57
chr10	78495800	78496200	E58
chr10	78496200	78496400	E53
chr10	78496400	78496600	E59
chr10	78496600	78496800	E60
chr10	78496800	78497000	E57
chr10	78497000	78497400	E59
chr10	78497400	78497600	E57
chr10	78497600	78497800	E64
chr10	78497800	78498200	E65
chr10	78498200	78498600	E54
chr10	78498600	78498800	E83
chr10	78498800	78499200	E16
chr10	78499200	78509800	E3
chr10	78509800	78510000	E73
chr10	78510000	78525800	E3
chr10	78525800	78526000	E39
chr10	78526000	78536800	E3
chr10	78536800	78537000	E73
chr10	78537000	78538600	E3
chr10	78538600	78538800	E78
chr10	78538800	78539000	E85
chr10	78539000	78539200	E84
chr10	78539200	78539400	E85
chr10	78539400	78546400	E3
chr10	78546400	78547000	E39
chr10	78547000	78571400	E3
chr10	78571400	78571600	E73
chr10	78571600	78589000	E3
chr10	78589000	78589800	E65
chr10	78589800	78590000	E58
chr10	78590000	78590200	E57
chr10	78590200	78590400	E65
chr10	78590400	78591200	E57
chr10	78591200	78591400	E65
chr10	78591400	78624800	E3
chr10	78624800	78625000	E39
chr10	78625000	78628000	E3
chr10	78628000	78628200	E39
chr10	78628200	78628400	E3
chr10	78628400	78631000	E4
chr10	78631000	78631200	E5
chr10	78631200	78638800	E4
chr10	78638800	78639000	E65
chr10	78639000	78639200	E64
chr10	78639200	78639600	E65
chr10	78639600	78639800	E72
chr10	78639800	78641600	E4
chr10	78641600	78641800	E6
chr10	78641800	78642200	E37
chr10	78642200	78643200	E38
chr10	78643200	78643400	E1
chr10	78643400	78644400	E2
chr10	78644400	78644600	E36
chr10	78644600	78645600	E2
chr10	78645600	78645800	E72
chr10	78645800	78647600	E65
chr10	78647600	78649000	E3
chr10	78649000	78649400	E39
chr10	78649400	78652200	E3
chr10	78652200	78652800	E39
chr10	78652800	78660000	E3
chr10	78660000	78662600	E2
chr10	78662600	78662800	E36
chr10	78662800	78665800	E2
chr10	78665800	78666000	E36
chr10	78666000	78666200	E2
chr10	78666200	78666400	E36
chr10	78666400	78666800	E2
chr10	78666800	78667000	E36
chr10	78667000	78667400	E2
chr10	78667400	78667600	E72
chr10	78667600	78669800	E65
chr10	78669800	78670200	E57
chr10	78670200	78670600	E84
chr10	78670600	78670800	E83
chr10	78670800	78671200	E85
chr10	78671200	78671400	E56
chr10	78671400	78671600	E57
chr10	78671600	78671800	E55
chr10	78671800	78672400	E65
chr10	78672400	78672600	E64
chr10	78672600	78673400	E65
chr10	78673400	78673600	E64
chr10	78673600	78673800	E57
chr10	78673800	78674000	E65
chr10	78674000	78674200	E64
chr10	78674200	78674600	E65
chr10	78674600	78674800	E64
chr10	78674800	78675200	E65
chr10	78675200	78675400	E54
chr10	78675400	78675600	E84
chr10	78675600	78675800	E85
chr10	78675800	78676400	E65
chr10	78676400	78676600	E64
chr10	78676600	78677200	E65
chr10	78677200	78677400	E64
chr10	78677400	78677800	E63
chr10	78677800	78678200	E64
chr10	78678200	78678400	E58
chr10	78678400	78678800	E57
chr10	78678800	78679000	E55
chr10	78679000	78679200	E70
chr10	78679200	78679400	E65
chr10	78679400	78679600	E64
chr10	78679600	78680200	E65
chr10	78680200	78680600	E64
chr10	78680600	78681000	E65
chr10	78681000	78681400	E57
chr10	78681400	78681600	E56
chr10	78681600	78681800	E59
chr10	78681800	78682000	E60
chr10	78682000	78682200	E53
chr10	78682200	78682400	E60
chr10	78682400	78682600	E59
chr10	78682600	78682800	E58
chr10	78682800	78683200	E59
chr10	78683200	78683600	E55
chr10	78683600	78683800	E58
chr10	78683800	78684000	E57
chr10	78684000	78684600	E65
chr10	78684600	78685200	E66
chr10	78685200	78694600	E4
chr10	78694600	78695000	E65
chr10	78695000	78695200	E64
chr10	78695200	78696000	E65
chr10	78696000	78696200	E57
chr10	78696200	78696400	E58
chr10	78696400	78696600	E57
chr10	78696600	78696800	E84
chr10	78696800	78697600	E83
chr10	78697600	78697800	E85
chr10	78697800	78698000	E84
chr10	78698000	78698600	E85
chr10	78698600	78698800	E89
chr10	78698800	78699200	E38
chr10	78699200	78699400	E58
chr10	78699400	78699600	E59
chr10	78699600	78700000	E82
chr10	78700000	78700200	E59
chr10	78700200	78700400	E8
chr10	78700400	78700600	E57
chr10	78700600	78700800	E58
chr10	78700800	78701600	E65
chr10	78701600	78702000	E70
chr10	78702000	78702200	E65
chr10	78702200	78702400	E57
chr10	78702400	78702600	E66
chr10	78702600	78703200	E67
chr10	78703200	78704800	E66
chr10	78704800	78705000	E65
chr10	78705000	78705200	E57
chr10	78705200	78706000	E65
chr10	78706000	78706200	E78
chr10	78706200	78707200	E2
chr10	78707200	78707400	E89
chr10	78707400	78707600	E2
chr10	78707600	78707800	E36
chr10	78707800	78710200	E2
chr10	78710200	78710400	E1
chr10	78710400	78714000	E4
chr10	78714000	78714200	E5
chr10	78714200	78714400	E38
chr10	78714400	78714600	E36
chr10	78714600	78714800	E86
chr10	78714800	78715200	E65
chr10	78715200	78715400	E36
chr10	78715400	78716000	E65
chr10	78716000	78716200	E40
chr10	78716200	78716400	E39
chr10	78716400	78724200	E3
chr10	78724200	78724600	E39
chr10	78724600	78729600	E3
chr10	78729600	78729800	E72
chr10	78729800	78730200	E4
chr10	78730200	78730400	E85
chr10	78730400	78730600	E84
chr10	78730600	78731000	E6
chr10	78731000	78731200	E38
chr10	78731200	78735000	E4
chr10	78735000	78744000	E3
chr10	78744000	78744800	E65
chr10	78744800	78745200	E58
chr10	78745200	78745400	E57
chr10	78745400	78745600	E56
chr10	78745600	78746000	E58
chr10	78746000	78746200	E57
chr10	78746200	78746400	E56
chr10	78746400	78749800	E65
chr10	78749800	78750200	E66
chr10	78750200	78750400	E55
chr10	78750400	78751600	E66
chr10	78751600	78751800	E72
chr10	78751800	78752000	E4
chr10	78752000	78752200	E90
chr10	78752200	78752400	E5
chr10	78752400	78752800	E38
chr10	78752800	78753000	E5
chr10	78753000	78753200	E4
chr10	78753200	78753600	E78
chr10	78753600	78753800	E4
chr10	78753800	78754000	E39
chr10	78754000	78757600	E4
chr10	78757600	78757800	E85
chr10	78757800	78758000	E84
chr10	78758000	78758400	E85
chr10	78758400	78761200	E4
chr10	78761200	78761400	E72
chr10	78761400	78764200	E2
chr10	78764200	78764400	E65
chr10	78764400	78764600	E64
chr10	78764600	78764800	E17
chr10	78764800	78765200	E58
chr10	78765200	78765400	E57
chr10	78765400	78766000	E65
chr10	78766000	78770000	E4
chr10	78770000	78770200	E65
chr10	78770200	78770600	E4
chr10	78770600	78771200	E65
chr10	78771200	78773000	E66
chr10	78773000	78773200	E67
chr10	78773200	78773400	E66
chr10	78773400	78775400	E65
chr10	78775400	78775800	E64
chr10	78775800	78776400	E57
chr10	78776400	78776600	E59
chr10	78776600	78777800	E57
chr10	78777800	78778000	E59
chr10	78778000	78778400	E57
chr10	78778400	78780400	E65
chr10	78780400	78780600	E66
chr10	78780600	78781200	E65
chr10	78781200	78786000	E3
chr10	78786000	78786200	E39
chr10	78786200	78787000	E4
chr10	78787000	78787600	E5
chr10	78787600	78789600	E4
chr10	78789600	78789800	E72
chr10	78789800	78790000	E65
chr10	78790000	78791000	E64
chr10	78791000	78791200	E65
chr10	78791200	78791600	E64
chr10	78791600	78792200	E65
chr10	78792200	78792400	E64
chr10	78792400	78792600	E65
chr10	78792600	78792800	E64
chr10	78792800	78793800	E65
chr10	78793800	78794200	E66
chr10	78794200	78794400	E67
chr10	78794400	78794600	E66
chr10	78794600	78795000	E67
chr10	78795000	78795200	E66
chr10	78795200	78795800	E65
chr10	78795800	78796200	E64
chr10	78796200	78796800	E65
chr10	78796800	78797400	E84
chr10	78797400	78797600	E83
chr10	78797600	78797800	E84
chr10	78797800	78798000	E85
chr10	78798000	78798200	E84
chr10	78798200	78798800	E85
chr10	78798800	78800600	E4
chr10	78800600	78801400	E65
chr10	78801400	78801600	E64
chr10	78801600	78804400	E65
chr10	78804400	78804600	E64
chr10	78804600	78804800	E67
chr10	78804800	78805000	E57
chr10	78805000	78805200	E65
chr10	78805200	78805600	E64
chr10	78805600	78807400	E65
chr10	78807400	78807600	E57
chr10	78807600	78811000	E65
chr10	78811000	78811400	E66
chr10	78811400	78811600	E67
chr10	78811600	78811800	E66
chr10	78811800	78812000	E65
chr10	78812000	78812200	E66
chr10	78812200	78812800	E65
chr10	78812800	78813000	E64
chr10	78813000	78813400	E65
chr10	78813400	78813600	E64
chr10	78813600	78814000	E65
chr10	78814000	78816000	E3
chr10	78816000	78816200	E39
chr10	78816200	78820200	E3
chr10	78820200	78820400	E2
chr10	78820400	78821200	E3
chr10	78821200	78822800	E2
chr10	78822800	78823000	E39
chr10	78823000	78824000	E2
chr10	78824000	78825200	E3
chr10	78825200	78825400	E73
chr10	78825400	78825800	E3
chr10	78825800	78826000	E2
chr10	78826000	78827800	E3
chr10	78827800	78828600	E2
chr10	78828600	78829000	E36
chr10	78829000	78829600	E65
chr10	78829600	78832200	E4
chr10	78832200	78832400	E5
chr10	78832400	78836600	E4
chr10	78836600	78837400	E85
chr10	78837400	78837600	E4
chr10	78837600	78837800	E5
chr10	78837800	78841200	E4
chr10	78841200	78841400	E84
chr10	78841400	78841600	E85
chr10	78841600	78842400	E4
chr10	78842400	78843600	E66
chr10	78843600	78843800	E65
chr10	78843800	78844000	E70
chr10	78844000	78844400	E53
chr10	78844400	78844800	E58
chr10	78844800	78845000	E56
chr10	78845000	78845200	E58
chr10	78845200	78845400	E57
chr10	78845400	78846200	E65
chr10	78846200	78846800	E66
chr10	78846800	78847000	E65
chr10	78847000	78847200	E66
chr10	78847200	78848000	E65
chr10	78848000	78850400	E4
chr10	78850400	78851200	E65
chr10	78851200	78851400	E58
chr10	78851400	78851600	E57
chr10	78851600	78851800	E65
chr10	78851800	78856000	E4
chr10	78856000	78856200	E5
chr10	78856200	78870200	E4
chr10	78870200	78872000	E85
chr10	78872000	78872200	E84
chr10	78872200	78874000	E4
chr10	78874000	78874400	E65
chr10	78874400	78880000	E4
chr10	78880000	78882000	E3
chr10	78882000	78882200	E39
chr10	78882200	78887800	E3
chr10	78887800	78888000	E39
chr10	78888000	78890800	E3
chr10	78890800	78891000	E39
chr10	78891000	78894400	E3
chr10	78894400	78894600	E39
chr10	78894600	78895800	E3
chr10	78895800	78896600	E65
chr10	78896600	78897200	E58
chr10	78897200	78897400	E56
chr10	78897400	78897800	E57
chr10	78897800	78898000	E58
chr10	78898000	78898200	E57
chr10	78898200	78898400	E59
chr10	78898400	78898600	E56
chr10	78898600	78898800	E59
chr10	78898800	78899200	E58
chr10	78899200	78899600	E56
chr10	78899600	78899800	E58
chr10	78899800	78900000	E54
chr10	78900000	78900400	E67
chr10	78900400	78900600	E54
chr10	78900600	78901200	E67
chr10	78901200	78901400	E58
chr10	78901400	78901600	E57
chr10	78901600	78902000	E65
chr10	78902000	78902400	E64
chr10	78902400	78903800	E65
chr10	78903800	78904000	E64
chr10	78904000	78904200	E65
chr10	78904200	78904400	E57
chr10	78904400	78904600	E53
chr10	78904600	78904800	E56
chr10	78904800	78905000	E53
chr10	78905000	78905200	E58
chr10	78905200	78906200	E57
chr10	78906200	78906400	E54
chr10	78906400	78906600	E57
chr10	78906600	78906800	E60
chr10	78906800	78907000	E57
chr10	78907000	78907200	E58
chr10	78907200	78907400	E59
chr10	78907400	78907600	E57
chr10	78907600	78909000	E65
chr10	78909000	78909200	E64
chr10	78909200	78912800	E65
chr10	78912800	78913000	E64
chr10	78913000	78915400	E65
chr10	78915400	78916000	E66
chr10	78916000	78916200	E65
chr10	78916200	78917200	E69
chr10	78917200	78917800	E17
chr10	78917800	78918000	E38
chr10	78918000	78918200	E6
chr10	78918200	78918400	E7
chr10	78918400	78918600	E6
chr10	78918600	78918800	E17
chr10	78918800	78919200	E84
chr10	78919200	78919400	E83
chr10	78919400	78920000	E84
chr10	78920000	78920200	E16
chr10	78920200	78920400	E57
chr10	78920400	78920800	E65
chr10	78920800	78921000	E64
chr10	78921000	78921800	E65
chr10	78921800	78922600	E57
chr10	78922600	78923200	E65
chr10	78923200	78923400	E55
chr10	78923400	78923600	E57
chr10	78923600	78924000	E59
chr10	78924000	78924200	E53
chr10	78924200	78924400	E57
chr10	78924400	78924600	E58
chr10	78924600	78925400	E56
chr10	78925400	78925600	E59
chr10	78925600	78925800	E57
chr10	78925800	78926000	E56
chr10	78926000	78926200	E57
chr10	78926200	78926400	E63
chr10	78926400	78926600	E58
chr10	78926600	78926800	E57
chr10	78926800	78927000	E58
chr10	78927000	78927200	E56
chr10	78927200	78927400	E59
chr10	78927400	78927600	E58
chr10	78927600	78927800	E54
chr10	78927800	78928000	E57
chr10	78928000	78928200	E66
chr10	78928200	78928600	E65
chr10	78928600	78928800	E57
chr10	78928800	78929000	E53
chr10	78929000	78929200	E57
chr10	78929200	78929600	E64
chr10	78929600	78930000	E65
chr10	78930000	78930600	E57
chr10	78930600	78930800	E65
chr10	78930800	78931000	E64
chr10	78931000	78931200	E63
chr10	78931200	78931400	E58
chr10	78931400	78932000	E61
chr10	78932000	78932200	E60
chr10	78932200	78932400	E59
chr10	78932400	78932600	E60
chr10	78932600	78932800	E61
chr10	78932800	78933000	E59
chr10	78933000	78933200	E57
chr10	78933200	78933400	E69
chr10	78933400	78933600	E68
chr10	78933600	78934400	E51
chr10	78934400	78935200	E68
chr10	78935200	78935400	E51
chr10	78935400	78935800	E53
chr10	78935800	78936200	E54
chr10	78936200	78936400	E67
chr10	78936400	78936600	E54
chr10	78936600	78937600	E67
chr10	78937600	78937800	E57
chr10	78937800	78938200	E56
chr10	78938200	78938600	E63
chr10	78938600	78938800	E56
chr10	78938800	78939000	E53
chr10	78939000	78939200	E52
chr10	78939200	78939400	E67
chr10	78939400	78939600	E53
chr10	78939600	78939800	E59
chr10	78939800	78940000	E53
chr10	78940000	78940400	E57
chr10	78940400	78940800	E65
chr10	78940800	78942600	E66
chr10	78942600	78942800	E67
chr10	78942800	78943000	E57
chr10	78943000	78943200	E67
chr10	78943200	78943400	E54
chr10	78943400	78944000	E65
chr10	78944000	78944600	E66
chr10	78944600	78944800	E55
chr10	78944800	78945200	E65
chr10	78945200	78946200	E66
chr10	78946200	78946400	E67
chr10	78946400	78947200	E66
chr10	78947200	78948000	E65
chr10	78948000	78948600	E66
chr10	78948600	78948800	E67
chr10	78948800	78949800	E66
chr10	78949800	78950400	E67
chr10	78950400	78950800	E66
chr10	78950800	78951600	E65
chr10	78951600	78951800	E64
chr10	78951800	78953200	E65
chr10	78953200	78953400	E64
chr10	78953400	78953800	E65
chr10	78953800	78954200	E5
chr10	78954200	78954400	E72
chr10	78954400	78955600	E65
chr10	78955600	78955800	E70
chr10	78955800	78956000	E63
chr10	78956000	78956400	E58
chr10	78956400	78956600	E56
chr10	78956600	78956800	E57
chr10	78956800	78960400	E65
chr10	78960400	78961000	E4
chr10	78961000	78961200	E65
chr10	78961200	78961400	E5
chr10	78961400	78962600	E65
chr10	78962600	78963400	E64
chr10	78963400	78964800	E65
chr10	78964800	78965000	E64
chr10	78965000	78965200	E39
chr10	78965200	78965400	E65
chr10	78965400	78968000	E4
chr10	78968000	78968400	E66
chr10	78968400	78969600	E65
chr10	78969600	78969800	E64
chr10	78969800	78970200	E65
chr10	78970200	78970400	E64
chr10	78970400	78972600	E65
chr10	78972600	78973000	E64
chr10	78973000	78974000	E65
chr10	78974000	78974200	E90
chr10	78974200	78974400	E38
chr10	78974400	78974600	E5
chr10	78974600	78983400	E4
chr10	78983400	78983600	E90
chr10	78983600	78983800	E5
chr10	78983800	78986200	E4
chr10	78986200	78986400	E70
chr10	78986400	78990400	E65
chr10	78990400	78990600	E66
chr10	78990600	78990800	E64
chr10	78990800	78991200	E65
chr10	78991200	78994600	E4
chr10	78994600	78996400	E66
chr10	78996400	78997200	E4
chr10	78997200	78997600	E65
chr10	78997600	78999000	E4
chr10	78999000	78999200	E72
chr10	78999200	79000200	E65
chr10	79000200	79001600	E66
chr10	79001600	79002000	E65
chr10	79002000	79002600	E64
chr10	79002600	79002800	E65
chr10	79002800	79003000	E53
chr10	79003000	79003200	E54
chr10	79003200	79004200	E57
chr10	79004200	79004400	E55
chr10	79004400	79004800	E66
chr10	79004800	79005000	E68
chr10	79005000	79005400	E49
chr10	79005400	79005600	E50
chr10	79005600	79005800	E9
chr10	79005800	79006400	E68
chr10	79006400	79007000	E60
chr10	79007000	79007200	E59
chr10	79007200	79007400	E61
chr10	79007400	79007600	E52
chr10	79007600	79008200	E51
chr10	79008200	79008600	E68
chr10	79008600	79008800	E58
chr10	79008800	79009000	E56
chr10	79009000	79009200	E57
chr10	79009200	79009400	E70
chr10	79009400	79009800	E66
chr10	79009800	79010200	E68
chr10	79010200	79010600	E66
chr10	79010600	79011000	E65
chr10	79011000	79011200	E66
chr10	79011200	79011800	E65
chr10	79011800	79012000	E57
chr10	79012000	79012200	E58
chr10	79012200	79012600	E57
chr10	79012600	79013000	E56
chr10	79013000	79013200	E63
chr10	79013200	79013400	E57
chr10	79013400	79013600	E56
chr10	79013600	79014000	E57
chr10	79014000	79014400	E65
chr10	79014400	79014600	E67
chr10	79014600	79015200	E65
chr10	79015200	79015400	E72
chr10	79015400	79019400	E4
chr10	79019400	79019600	E69
chr10	79019600	79023200	E4
chr10	79023200	79023400	E1
chr10	79023400	79024000	E4
chr10	79024000	79024200	E36
chr10	79024200	79024800	E4
chr10	79024800	79025000	E78
chr10	79025000	79025200	E4
chr10	79025200	79025400	E85
chr10	79025400	79025600	E84
chr10	79025600	79026600	E85
chr10	79026600	79026800	E6
chr10	79026800	79027200	E69
chr10	79027200	79027800	E57
chr10	79027800	79028000	E59
chr10	79028000	79028200	E58
chr10	79028200	79028400	E53
chr10	79028400	79028600	E83
chr10	79028600	79028800	E84
chr10	79028800	79029000	E83
chr10	79029000	79029400	E85
chr10	79029400	79030600	E66
chr10	79030600	79031000	E65
chr10	79031000	79031800	E66
chr10	79031800	79032600	E65
chr10	79032600	79033400	E57
chr10	79033400	79033600	E56
chr10	79033600	79034000	E54
chr10	79034000	79034200	E53
chr10	79034200	79034400	E54
chr10	79034400	79034600	E8
chr10	79034600	79034800	E68
chr10	79034800	79035000	E70
chr10	79035000	79035200	E67
chr10	79035200	79035400	E66
chr10	79035400	79035600	E67
chr10	79035600	79037400	E66
chr10	79037400	79038200	E4
chr10	79038200	79038400	E65
chr10	79038400	79038600	E38
chr10	79038600	79038800	E17
chr10	79038800	79039000	E38
chr10	79039000	79039200	E17
chr10	79039200	79039400	E29
chr10	79039400	79040000	E38
chr10	79040000	79040200	E78
chr10	79040200	79042000	E4
chr10	79042000	79042200	E5
chr10	79042200	79042800	E4
chr10	79042800	79043000	E65
chr10	79043000	79043400	E64
chr10	79043400	79043600	E65
chr10	79043600	79044000	E64
chr10	79044000	79044600	E65
chr10	79044600	79045200	E57
chr10	79045200	79045400	E65
chr10	79045400	79045600	E64
chr10	79045600	79046600	E65
chr10	79046600	79046800	E64
chr10	79046800	79047400	E57
chr10	79047400	79049600	E65
chr10	79049600	79049800	E64
chr10	79049800	79050600	E65
chr10	79050600	79053000	E4
chr10	79053000	79053400	E5
chr10	79053400	79053600	E72
chr10	79053600	79053800	E57
chr10	79053800	79054400	E64
chr10	79054400	79056800	E65
chr10	79056800	79057200	E57
chr10	79057200	79057600	E64
chr10	79057600	79058000	E66
chr10	79058000	79059000	E65
chr10	79059000	79059200	E67
chr10	79059200	79059800	E66
chr10	79059800	79060000	E67
chr10	79060000	79060400	E66
chr10	79060400	79060600	E6
chr10	79060600	79063200	E66
chr10	79063200	79064000	E65
chr10	79064000	79064200	E66
chr10	79064200	79064400	E65
chr10	79064400	79064600	E66
chr10	79064600	79065200	E65
chr10	79065200	79065400	E64
chr10	79065400	79065600	E66
chr10	79065600	79065800	E57
chr10	79065800	79066200	E53
chr10	79066200	79066400	E56
chr10	79066400	79066600	E58
chr10	79066600	79066800	E55
chr10	79066800	79067000	E65
chr10	79067000	79067200	E70
chr10	79067200	79067600	E66
chr10	79067600	79067800	E55
chr10	79067800	79068000	E53
chr10	79068000	79068200	E54
chr10	79068200	79068600	E53
chr10	79068600	79068800	E60
chr10	79068800	79069600	E53
chr10	79069600	79069800	E61
chr10	79069800	79070000	E52
chr10	79070000	79070400	E61
chr10	79070400	79070600	E63
chr10	79070600	79070800	E53
chr10	79070800	79071000	E59
chr10	79071000	79071200	E53
chr10	79071200	79071400	E59
chr10	79071400	79071800	E53
chr10	79071800	79072000	E55
chr10	79072000	79073000	E66
chr10	79073000	79073400	E67
chr10	79073400	79073600	E66
chr10	79073600	79074000	E65
chr10	79074000	79074400	E64
chr10	79074400	79074800	E65
chr10	79074800	79075000	E66
chr10	79075000	79075400	E67
chr10	79075400	79075600	E54
chr10	79075600	79076200	E67
chr10	79076200	79076400	E54
chr10	79076400	79076600	E53
chr10	79076600	79077000	E67
chr10	79077000	79077200	E54
chr10	79077200	79078200	E68
chr10	79078200	79078600	E51
chr10	79078600	79079200	E68
chr10	79079200	79079400	E56
chr10	79079400	79079600	E68
chr10	79079600	79080000	E57
chr10	79080000	79080200	E56
chr10	79080200	79080400	E52
chr10	79080400	79080600	E59
chr10	79080600	79080800	E60
chr10	79080800	79081000	E59
chr10	79081000	79081600	E58
chr10	79081600	79082400	E57
chr10	79082400	79084400	E65
chr10	79084400	79084600	E64
chr10	79084600	79085000	E65
chr10	79085000	79085200	E69
chr10	79085200	79085600	E68
chr10	79085600	79090000	E69
chr10	79090000	79091000	E68
chr10	79091000	79091200	E69
chr10	79091200	79091400	E68
chr10	79091400	79091800	E56
chr10	79091800	79092000	E53
chr10	79092000	79092200	E68
chr10	79092200	79092400	E52
chr10	79092400	79092600	E53
chr10	79092600	79092800	E56
chr10	79092800	79093000	E63
chr10	79093000	79093400	E57
chr10	79093400	79093800	E63
chr10	79093800	79094000	E64
chr10	79094000	79094200	E65
chr10	79094200	79094400	E64
chr10	79094400	79095200	E65
chr10	79095200	79095400	E57
chr10	79095400	79095600	E68
chr10	79095600	79095800	E63
chr10	79095800	79097400	E68
chr10	79097400	79097600	E69
chr10	79097600	79098200	E53
chr10	79098200	79098600	E61
chr10	79098600	79098800	E63
chr10	79098800	79099000	E57
chr10	79099000	79099200	E51
chr10	79099200	79099600	E53
chr10	79099600	79099800	E67
chr10	79099800	79100200	E66
chr10	79100200	79101200	E65
chr10	79101200	79101400	E63
chr10	79101400	79101600	E67
chr10	79101600	79102400	E66
chr10	79102400	79102600	E53
chr10	79102600	79103600	E67
chr10	79103600	79103800	E52
chr10	79103800	79104000	E61
chr10	79104000	79104200	E60
chr10	79104200	79104400	E58
chr10	79104400	79104600	E57
chr10	79104600	79104800	E58
chr10	79104800	79105000	E57
chr10	79105000	79105200	E56
chr10	79105200	79105800	E58
chr10	79105800	79106000	E53
chr10	79106000	79106200	E59
chr10	79106200	79106600	E57
chr10	79106600	79107400	E68
chr10	79107400	79107600	E57
chr10	79107600	79107800	E56
chr10	79107800	79108000	E59
chr10	79108000	79108600	E60
chr10	79108600	79109000	E59
chr10	79109000	79109200	E56
chr10	79109200	79109400	E57
chr10	79109400	79109600	E65
chr10	79109600	79109800	E57
chr10	79109800	79110000	E56
chr10	79110000	79110200	E68
chr10	79110200	79110400	E51
chr10	79110400	79110600	E54
chr10	79110600	79111200	E57
chr10	79111200	79111400	E59
chr10	79111400	79111800	E56
chr10	79111800	79112600	E57
chr10	79112600	79112800	E59
chr10	79112800	79113000	E63
chr10	79113000	79113200	E59
chr10	79113200	79114000	E57
chr10	79114000	79114600	E51
chr10	79114600	79114800	E56
chr10	79114800	79115000	E53
chr10	79115000	79115200	E60
chr10	79115200	79115400	E53
chr10	79115400	79115600	E59
chr10	79115600	79115800	E60
chr10	79115800	79116000	E53
chr10	79116000	79116200	E59
chr10	79116200	79116800	E53
chr10	79116800	79117000	E52
chr10	79117000	79117400	E61
chr10	79117400	79117600	E56
chr10	79117600	79117800	E61
chr10	79117800	79118000	E60
chr10	79118000	79118400	E61
chr10	79118400	79118600	E60
chr10	79118600	79118800	E61
chr10	79118800	79119000	E62
chr10	79119000	79119200	E61
chr10	79119200	79119400	E60
chr10	79119400	79119600	E61
chr10	79119600	79119800	E60
chr10	79119800	79120000	E63
chr10	79120000	79120200	E52
chr10	79120200	79120600	E53
chr10	79120600	79120800	E52
chr10	79120800	79121200	E54
chr10	79121200	79121400	E53
chr10	79121400	79121600	E52
chr10	79121600	79122000	E61
chr10	79122000	79122200	E57
chr10	79122200	79122400	E59
chr10	79122400	79122600	E60
chr10	79122600	79122800	E59
chr10	79122800	79123000	E57
chr10	79123000	79123200	E59
chr10	79123200	79124000	E57
chr10	79124000	79124200	E67
chr10	79124200	79124400	E57
chr10	79124400	79124600	E54
chr10	79124600	79125000	E57
chr10	79125000	79125200	E64
chr10	79125200	79126800	E65
chr10	79126800	79127000	E57
chr10	79127000	79129800	E65
chr10	79129800	79130000	E70
chr10	79130000	79130800	E64
chr10	79130800	79131400	E65
chr10	79131400	79131600	E90
chr10	79131600	79132000	E38
chr10	79132000	79132200	E86
chr10	79132200	79133400	E65
chr10	79133400	79133600	E57
chr10	79133600	79134200	E66
chr10	79134200	79134800	E67
chr10	79134800	79135400	E66
chr10	79135400	79137000	E4
chr10	79137000	79137400	E66
chr10	79137400	79137600	E67
chr10	79137600	79137800	E66
chr10	79137800	79139800	E65
chr10	79139800	79140200	E66
chr10	79140200	79140400	E67
chr10	79140400	79140600	E66
chr10	79140600	79141200	E65
chr10	79141200	79141600	E57
chr10	79141600	79142000	E55
chr10	79142000	79142200	E57
chr10	79142200	79142400	E65
chr10	79142400	79142600	E64
chr10	79142600	79143000	E65
chr10	79143000	79143400	E57
chr10	79143400	79143600	E56
chr10	79143600	79144000	E53
chr10	79144000	79144200	E54
chr10	79144200	79144600	E53
chr10	79144600	79144800	E56
chr10	79144800	79145000	E57
chr10	79145000	79145200	E56
chr10	79145200	79145400	E63
chr10	79145400	79145600	E53
chr10	79145600	79145800	E63
chr10	79145800	79146000	E53
chr10	79146000	79146200	E61
chr10	79146200	79146400	E60
chr10	79146400	79146600	E61
chr10	79146600	79146800	E60
chr10	79146800	79147000	E59
chr10	79147000	79147200	E61
chr10	79147200	79147400	E60
chr10	79147400	79147600	E62
chr10	79147600	79147800	E61
chr10	79147800	79148000	E52
chr10	79148000	79148200	E60
chr10	79148200	79148600	E59
chr10	79148600	79148800	E61
chr10	79148800	79149000	E53
chr10	79149000	79149200	E52
chr10	79149200	79149800	E61
chr10	79149800	79150000	E52
chr10	79150000	79150400	E61
chr10	79150400	79150600	E52
chr10	79150600	79151200	E61
chr10	79151200	79151800	E60
chr10	79151800	79152000	E57
chr10	79152000	79152200	E53
chr10	79152200	79152400	E52
chr10	79152400	79152600	E53
chr10	79152600	79153000	E61
chr10	79153000	79153200	E52
chr10	79153200	79153600	E51
chr10	79153600	79154000	E52
chr10	79154000	79154200	E61
chr10	79154200	79154400	E52
chr10	79154400	79155200	E51
chr10	79155200	79155400	E68
chr10	79155400	79155800	E57
chr10	79155800	79156000	E56
chr10	79156000	79156200	E57
chr10	79156200	79156400	E58
chr10	79156400	79156800	E63
chr10	79156800	79157400	E57
chr10	79157400	79158000	E65
chr10	79158000	79158800	E57
chr10	79158800	79159000	E56
chr10	79159000	79159200	E57
chr10	79159200	79159400	E56
chr10	79159400	79159600	E68
chr10	79159600	79159800	E54
chr10	79159800	79160000	E53
chr10	79160000	79160200	E52
chr10	79160200	79160400	E63
chr10	79160400	79160600	E70
chr10	79160600	79160800	E64
chr10	79160800	79161400	E65
chr10	79161400	79162400	E66
chr10	79162400	79162800	E67
chr10	79162800	79163000	E54
chr10	79163000	79163200	E55
chr10	79163200	79163400	E66
chr10	79163400	79163600	E68
chr10	79163600	79163800	E54
chr10	79163800	79164200	E57
chr10	79164200	79164400	E69
chr10	79164400	79164600	E68
chr10	79164600	79165000	E69
chr10	79165000	79165400	E68
chr10	79165400	79165600	E56
chr10	79165600	79165800	E54
chr10	79165800	79166000	E52
chr10	79166000	79166200	E51
chr10	79166200	79166400	E53
chr10	79166400	79166600	E63
chr10	79166600	79166800	E59
chr10	79166800	79167000	E58
chr10	79167000	79167200	E53
chr10	79167200	79167600	E51
chr10	79167600	79167800	E67
chr10	79167800	79168000	E54
chr10	79168000	79169200	E66
chr10	79169200	79169600	E67
chr10	79169600	79169800	E54
chr10	79169800	79171000	E55
chr10	79171000	79171200	E57
chr10	79171200	79171400	E58
chr10	79171400	79171600	E53
chr10	79171600	79171800	E54
chr10	79171800	79172000	E53
chr10	79172000	79172400	E67
chr10	79172400	79174400	E66
chr10	79174400	79174600	E67
chr10	79174600	79175200	E66
chr10	79175200	79175600	E67
chr10	79175600	79176800	E66
chr10	79176800	79178400	E67
chr10	79178400	79179200	E65
chr10	79179200	79179400	E57
chr10	79179400	79180800	E65
chr10	79180800	79181200	E64
chr10	79181200	79181400	E66
chr10	79181400	79181800	E65
chr10	79181800	79182400	E66
chr10	79182400	79182800	E55
chr10	79182800	79183400	E66
chr10	79183400	79183600	E67
chr10	79183600	79184600	E66
chr10	79184600	79184800	E67
chr10	79184800	79185200	E66
chr10	79185200	79185600	E55
chr10	79185600	79185800	E67
chr10	79185800	79186800	E65
chr10	79186800	79187400	E64
chr10	79187400	79187800	E65
chr10	79187800	79188200	E57
chr10	79188200	79191800	E65
chr10	79191800	79192200	E66
chr10	79192200	79192400	E5
chr10	79192400	79193000	E4
chr10	79193000	79193200	E38
chr10	79193200	79193400	E17
chr10	79193400	79193800	E38
chr10	79193800	79194000	E6
chr10	79194000	79194400	E90
chr10	79194400	79195800	E2
chr10	79195800	79196000	E89
chr10	79196000	79196200	E36
chr10	79196200	79199800	E4
chr10	79199800	79200000	E5
chr10	79200000	79202600	E4
chr10	79202600	79203000	E5
chr10	79203000	79203200	E6
chr10	79203200	79204000	E38
chr10	79204000	79204200	E1
chr10	79204200	79206400	E4
chr10	79206400	79207000	E6
chr10	79207000	79207200	E38
chr10	79207200	79207600	E37
chr10	79207600	79207800	E19
chr10	79207800	79208000	E22
chr10	79208000	79208200	E25
chr10	79208200	79208400	E26
chr10	79208400	79208600	E19
chr10	79208600	79208800	E29
chr10	79208800	79209000	E38
chr10	79209000	79209200	E17
chr10	79209200	79209800	E38
chr10	79209800	79210000	E17
chr10	79210000	79210400	E2
chr10	79210400	79210800	E4
chr10	79210800	79211200	E5
chr10	79211200	79212600	E4
chr10	79212600	79212800	E72
chr10	79212800	79213400	E4
chr10	79213400	79213600	E66
chr10	79213600	79214800	E4
chr10	79214800	79215000	E65
chr10	79215000	79215200	E66
chr10	79215200	79216200	E55
chr10	79216200	79216600	E67
chr10	79216600	79217200	E66
chr10	79217200	79217600	E55
chr10	79217600	79217800	E57
chr10	79217800	79218000	E64
chr10	79218000	79218200	E63
chr10	79218200	79218800	E57
chr10	79218800	79219000	E54
chr10	79219000	79219600	E53
chr10	79219600	79219800	E57
chr10	79219800	79220000	E65
chr10	79220000	79220200	E57
chr10	79220200	79221600	E65
chr10	79221600	79221800	E64
chr10	79221800	79222200	E65
chr10	79222200	79222400	E66
chr10	79222400	79222600	E67
chr10	79222600	79222800	E54
chr10	79222800	79223200	E53
chr10	79223200	79223400	E54
chr10	79223400	79223600	E53
chr10	79223600	79223800	E52
chr10	79223800	79224000	E53
chr10	79224000	79224200	E58
chr10	79224200	79224600	E64
chr10	79224600	79224800	E65
chr10	79224800	79225000	E55
chr10	79225000	79226000	E66
chr10	79226000	79226200	E67
chr10	79226200	79227000	E66
chr10	79227000	79230200	E65
chr10	79230200	79230800	E66
chr10	79230800	79231000	E55
chr10	79231000	79233000	E66
chr10	79233000	79233200	E65
chr10	79233200	79233400	E64
chr10	79233400	79233600	E65
chr10	79233600	79233800	E57
chr10	79233800	79234600	E65
chr10	79234600	79235200	E66
chr10	79235200	79236200	E65
chr10	79236200	79236400	E64
chr10	79236400	79237000	E65
chr10	79237000	79237200	E55
chr10	79237200	79237400	E65
chr10	79237400	79237600	E55
chr10	79237600	79237800	E57
chr10	79237800	79238000	E56
chr10	79238000	79238200	E82
chr10	79238200	79238400	E83
chr10	79238400	79238800	E16
chr10	79238800	79239000	E17
chr10	79239000	79239200	E29
chr10	79239200	79239600	E37
chr10	79239600	79240000	E38
chr10	79240000	79240200	E6
chr10	79240200	79240400	E38
chr10	79240400	79240600	E1
chr10	79240600	79241000	E2
chr10	79241000	79241200	E65
chr10	79241200	79241400	E64
chr10	79241400	79242000	E65
chr10	79242000	79242200	E70
chr10	79242200	79242400	E64
chr10	79242400	79245200	E65
chr10	79245200	79246200	E85
chr10	79246200	79247800	E4
chr10	79247800	79248000	E90
chr10	79248000	79248200	E72
chr10	79248200	79250200	E2
chr10	79250200	79250400	E89
chr10	79250400	79250600	E36
chr10	79250600	79250800	E38
chr10	79250800	79251000	E86
chr10	79251000	79251600	E38
chr10	79251600	79251800	E6
chr10	79251800	79252000	E72
chr10	79252000	79253000	E65
chr10	79253000	79253200	E55
chr10	79253200	79253800	E57
chr10	79253800	79254200	E66
chr10	79254200	79254400	E7
chr10	79254400	79254600	E6
chr10	79254600	79254800	E38
chr10	79254800	79255800	E6
chr10	79255800	79256000	E38
chr10	79256000	79256200	E89
chr10	79256200	79256400	E38
chr10	79256400	79256600	E29
chr10	79256600	79256800	E31
chr10	79256800	79257000	E30
chr10	79257000	79257200	E31
chr10	79257200	79257400	E29
chr10	79257400	79257800	E37
chr10	79257800	79258200	E7
chr10	79258200	79258800	E6
chr10	79258800	79260600	E38
chr10	79260600	79260800	E17
chr10	79260800	79261000	E49
chr10	79261000	79261200	E9
chr10	79261200	79261600	E61
chr10	79261600	79261800	E60
chr10	79261800	79262400	E49
chr10	79262400	79264000	E69
chr10	79264000	79264200	E68
chr10	79264200	79264600	E69
chr10	79264600	79265400	E68
chr10	79265400	79265600	E69
chr10	79265600	79265800	E68
chr10	79265800	79266200	E57
chr10	79266200	79267000	E69
chr10	79267000	79267200	E68
chr10	79267200	79267600	E49
chr10	79267600	79268600	E4
chr10	79268600	79269000	E5
chr10	79269000	79270400	E4
chr10	79270400	79270800	E66
chr10	79270800	79271000	E56
chr10	79271000	79271800	E57
chr10	79271800	79272000	E58
chr10	79272000	79272400	E57
chr10	79272400	79272600	E58
chr10	79272600	79272800	E51
chr10	79272800	79273000	E52
chr10	79273000	79273200	E61
chr10	79273200	79273400	E60
chr10	79273400	79273600	E59
chr10	79273600	79274000	E61
chr10	79274000	79274200	E52
chr10	79274200	79274400	E51
chr10	79274400	79274600	E68
chr10	79274600	79274800	E69
chr10	79274800	79275000	E68
chr10	79275000	79275400	E69
chr10	79275400	79275800	E68
chr10	79275800	79276200	E69
chr10	79276200	79276400	E68
chr10	79276400	79276600	E54
chr10	79276600	79276800	E57
chr10	79276800	79278400	E65
chr10	79278400	79278600	E55
chr10	79278600	79279800	E66
chr10	79279800	79280000	E7
chr10	79280000	79280200	E6
chr10	79280200	79280400	E38
chr10	79280400	79280600	E17
chr10	79280600	79281000	E69
chr10	79281000	79281400	E68
chr10	79281400	79281800	E69
chr10	79281800	79282000	E65
chr10	79282000	79282200	E66
chr10	79282200	79282600	E67
chr10	79282600	79283000	E66
chr10	79283000	79283200	E65
chr10	79283200	79283400	E57
chr10	79283400	79283600	E65
chr10	79283600	79283800	E57
chr10	79283800	79284000	E58
chr10	79284000	79284200	E56
chr10	79284200	79284400	E57
chr10	79284400	79284800	E51
chr10	79284800	79285200	E66
chr10	79285200	79285400	E55
chr10	79285400	79285600	E57
chr10	79285600	79285800	E65
chr10	79285800	79286200	E64
chr10	79286200	79286400	E70
chr10	79286400	79286800	E84
chr10	79286800	79287000	E50
chr10	79287000	79287200	E49
chr10	79287200	79287400	E50
chr10	79287400	79287600	E49
chr10	79287600	79287800	E69
chr10	79287800	79288000	E68
chr10	79288000	79288200	E56
chr10	79288200	79288400	E57
chr10	79288400	79288600	E56
chr10	79288600	79288800	E59
chr10	79288800	79289000	E58
chr10	79289000	79289200	E61
chr10	79289200	79289400	E52
chr10	79289400	79289600	E51
chr10	79289600	79289800	E50
chr10	79289800	79290400	E51
chr10	79290400	79290600	E58
chr10	79290600	79290800	E56
chr10	79290800	79291000	E60
chr10	79291000	79291200	E61
chr10	79291200	79291600	E10
chr10	79291600	79291800	E61
chr10	79291800	79292000	E60
chr10	79292000	79292200	E52
chr10	79292200	79292400	E58
chr10	79292400	79292600	E15
chr10	79292600	79292800	E16
chr10	79292800	79293000	E42
chr10	79293000	79293200	E8
chr10	79293200	79293400	E63
chr10	79293400	79293600	E59
chr10	79293600	79293800	E53
chr10	79293800	79294000	E59
chr10	79294000	79294200	E57
chr10	79294200	79294600	E58
chr10	79294600	79294800	E57
chr10	79294800	79295000	E58
chr10	79295000	79295400	E57
chr10	79295400	79295600	E59
chr10	79295600	79296200	E57
chr10	79296200	79297000	E65
chr10	79297000	79297200	E55
chr10	79297200	79297400	E57
chr10	79297400	79297600	E56
chr10	79297600	79298000	E57
chr10	79298000	79298200	E55
chr10	79298200	79298400	E57
chr10	79298400	79298600	E54
chr10	79298600	79299000	E51
chr10	79299000	79299200	E53
chr10	79299200	79299400	E52
chr10	79299400	79299800	E68
chr10	79299800	79300000	E51
chr10	79300000	79300200	E68
chr10	79300200	79301000	E57
chr10	79301000	79301200	E65
chr10	79301200	79301600	E57
chr10	79301600	79301800	E58
chr10	79301800	79302000	E54
chr10	79302000	79302200	E55
chr10	79302200	79302400	E57
chr10	79302400	79302600	E53
chr10	79302600	79302800	E58
chr10	79302800	79303000	E56
chr10	79303000	79303200	E57
chr10	79303200	79304000	E65
chr10	79304000	79304200	E64
chr10	79304200	79304400	E68
chr10	79304400	79305200	E69
chr10	79305200	79305400	E68
chr10	79305400	79305800	E52
chr10	79305800	79306000	E69
chr10	79306000	79306200	E51
chr10	79306200	79306600	E52
chr10	79306600	79307000	E63
chr10	79307000	79307200	E53
chr10	79307200	79307400	E59
chr10	79307400	79307600	E58
chr10	79307600	79308000	E57
chr10	79308000	79308200	E56
chr10	79308200	79308400	E51
chr10	79308400	79308600	E68
chr10	79308600	79309000	E55
chr10	79309000	79309200	E57
chr10	79309200	79309400	E58
chr10	79309400	79309800	E57
chr10	79309800	79310000	E54
chr10	79310000	79310200	E53
chr10	79310200	79310800	E54
chr10	79310800	79311400	E57
chr10	79311400	79311600	E54
chr10	79311600	79311800	E53
chr10	79311800	79312200	E59
chr10	79312200	79312600	E50
chr10	79312600	79312800	E49
chr10	79312800	79313000	E17
chr10	79313000	79313200	E49
chr10	79313200	79314000	E50
chr10	79314000	79314200	E46
chr10	79314200	79314400	E47
chr10	79314400	79315000	E46
chr10	79315000	79315400	E15
chr10	79315400	79315600	E10
chr10	79315600	79315800	E46
chr10	79315800	79316000	E47
chr10	79316000	79316200	E46
chr10	79316200	79316600	E49
chr10	79316600	79316800	E17
chr10	79316800	79317000	E65
chr10	79317000	79317200	E64
chr10	79317200	79317400	E65
chr10	79317400	79317600	E57
chr10	79317600	79317800	E56
chr10	79317800	79318000	E58
chr10	79318000	79318200	E57
chr10	79318200	79318400	E56
chr10	79318400	79318600	E57
chr10	79318600	79318800	E58
chr10	79318800	79319000	E66
chr10	79319000	79319200	E55
chr10	79319200	79319400	E57
chr10	79319400	79320400	E65
chr10	79320400	79320600	E78
chr10	79320600	79321600	E65
chr10	79321600	79321800	E57
chr10	79321800	79322000	E58
chr10	79322000	79322200	E57
chr10	79322200	79322400	E65
chr10	79322400	79322600	E58
chr10	79322600	79322800	E65
chr10	79322800	79323000	E70
chr10	79323000	79323600	E55
chr10	79323600	79324400	E66
chr10	79324400	79324600	E78
chr10	79324600	79324800	E66
chr10	79324800	79325200	E67
chr10	79325200	79325600	E65
chr10	79325600	79325800	E86
chr10	79325800	79326200	E38
chr10	79326200	79326400	E5
chr10	79326400	79327000	E38
chr10	79327000	79327200	E86
chr10	79327200	79327400	E36
chr10	79327400	79330600	E2
chr10	79330600	79331000	E36
chr10	79331000	79331600	E38
chr10	79331600	79334400	E4
chr10	79334400	79335000	E66
chr10	79335000	79335200	E67
chr10	79335200	79335600	E66
chr10	79335600	79335800	E55
chr10	79335800	79336000	E38
chr10	79336000	79336200	E6
chr10	79336200	79336600	E7
chr10	79336600	79336800	E37
chr10	79336800	79337600	E38
chr10	79337600	79337800	E86
chr10	79337800	79338600	E38
chr10	79338600	79339000	E6
chr10	79339000	79339200	E5
chr10	79339200	79339400	E65
chr10	79339400	79339600	E5
chr10	79339600	79341000	E65
chr10	79341000	79341200	E64
chr10	79341200	79341400	E65
chr10	79341400	79341600	E66
chr10	79341600	79342000	E67
chr10	79342000	79342800	E66
chr10	79342800	79343200	E69
chr10	79343200	79345400	E65
chr10	79345400	79345600	E64
chr10	79345600	79346000	E65
chr10	79346000	79346200	E86
chr10	79346200	79346600	E38
chr10	79346600	79347000	E49
chr10	79347000	79347200	E17
chr10	79347200	79347400	E49
chr10	79347400	79347600	E17
chr10	79347600	79348200	E38
chr10	79348200	79348400	E37
chr10	79348400	79349400	E38
chr10	79349400	79350000	E6
chr10	79350000	79350600	E67
chr10	79350600	79350800	E54
chr10	79350800	79351000	E53
chr10	79351000	79351400	E55
chr10	79351400	79351600	E66
chr10	79351600	79351800	E67
chr10	79351800	79352000	E66
chr10	79352000	79352200	E67
chr10	79352200	79352400	E68
chr10	79352400	79352600	E49
chr10	79352600	79352800	E50
chr10	79352800	79353200	E49
chr10	79353200	79353400	E68
chr10	79353400	79353600	E49
chr10	79353600	79354600	E50
chr10	79354600	79354800	E49
chr10	79354800	79355000	E69
chr10	79355000	79355200	E38
chr10	79355200	79355400	E78
chr10	79355400	79356200	E4
chr10	79356200	79356600	E69
chr10	79356600	79356800	E68
chr10	79356800	79358000	E69
chr10	79358000	79358200	E51
chr10	79358200	79358400	E68
chr10	79358400	79358800	E51
chr10	79358800	79359200	E68
chr10	79359200	79360200	E66
chr10	79360200	79360400	E55
chr10	79360400	79361000	E66
chr10	79361000	79361400	E68
chr10	79361400	79361600	E51
chr10	79361600	79362400	E68
chr10	79362400	79362600	E9
chr10	79362600	79363200	E10
chr10	79363200	79363400	E9
chr10	79363400	79363600	E10
chr10	79363600	79364000	E46
chr10	79364000	79364200	E41
chr10	79364200	79365200	E40
chr10	79365200	79365800	E7
chr10	79365800	79366200	E66
chr10	79366200	79366400	E69
chr10	79366400	79366600	E68
chr10	79366600	79366800	E55
chr10	79366800	79367400	E66
chr10	79367400	79367600	E54
chr10	79367600	79367800	E57
chr10	79367800	79368000	E54
chr10	79368000	79368400	E66
chr10	79368400	79368800	E55
chr10	79368800	79369000	E38
chr10	79369000	79369200	E42
chr10	79369200	79369400	E41
chr10	79369400	79369600	E40
chr10	79369600	79369800	E44
chr10	79369800	79370200	E45
chr10	79370200	79370400	E9
chr10	79370400	79370600	E37
chr10	79370600	79370800	E57
chr10	79370800	79371000	E58
chr10	79371000	79371200	E63
chr10	79371200	79371400	E57
chr10	79371400	79371600	E58
chr10	79371600	79371800	E57
chr10	79371800	79372000	E56
chr10	79372000	79372200	E57
chr10	79372200	79372400	E56
chr10	79372400	79372800	E59
chr10	79372800	79373000	E53
chr10	79373000	79373400	E61
chr10	79373400	79373600	E52
chr10	79373600	79373800	E61
chr10	79373800	79374000	E83
chr10	79374000	79374200	E82
chr10	79374200	79374600	E54
chr10	79374600	79374800	E55
chr10	79374800	79375200	E54
chr10	79375200	79375600	E67
chr10	79375600	79375800	E66
chr10	79375800	79376200	E65
chr10	79376200	79376400	E64
chr10	79376400	79377600	E65
chr10	79377600	79378600	E66
chr10	79378600	79378800	E67
chr10	79378800	79379200	E66
chr10	79379200	79379400	E67
chr10	79379400	79379600	E54
chr10	79379600	79379800	E53
chr10	79379800	79380000	E52
chr10	79380000	79380200	E61
chr10	79380200	79380400	E52
chr10	79380400	79380600	E56
chr10	79380600	79380800	E54
chr10	79380800	79381000	E55
chr10	79381000	79381400	E57
chr10	79381400	79381600	E54
chr10	79381600	79381800	E58
chr10	79381800	79382000	E41
chr10	79382000	79382200	E43
chr10	79382200	79382400	E44
chr10	79382400	79383000	E14
chr10	79383000	79383400	E44
chr10	79383400	79383800	E43
chr10	79383800	79384000	E14
chr10	79384000	79384400	E16
chr10	79384400	79384600	E15
chr10	79384600	79385000	E44
chr10	79385000	79385200	E43
chr10	79385200	79385400	E41
chr10	79385400	79385600	E42
chr10	79385600	79385800	E41
chr10	79385800	79386200	E40
chr10	79386200	79386600	E49
chr10	79386600	79387000	E66
chr10	79387000	79387200	E6
chr10	79387200	79387800	E66
chr10	79387800	79388000	E65
chr10	79388000	79388200	E57
chr10	79388200	79388400	E56
chr10	79388400	79388600	E57
chr10	79388600	79388800	E58
chr10	79388800	79389200	E57
chr10	79389200	79389400	E55
chr10	79389400	79389800	E83
chr10	79389800	79390600	E82
chr10	79390600	79391200	E83
chr10	79391200	79391400	E54
chr10	79391400	79391600	E53
chr10	79391600	79391800	E54
chr10	79391800	79392000	E67
chr10	79392000	79392400	E55
chr10	79392400	79392600	E58
chr10	79392600	79393000	E57
chr10	79393000	79393400	E54
chr10	79393400	79393800	E56
chr10	79393800	79394200	E58
chr10	79394200	79394400	E49
chr10	79394400	79394600	E69
chr10	79394600	79394800	E68
chr10	79394800	79395000	E51
chr10	79395000	79395200	E68
chr10	79395200	79395600	E51
chr10	79395600	79395800	E52
chr10	79395800	79396000	E61
chr10	79396000	79396400	E62
chr10	79396400	79396800	E61
chr10	79396800	79397000	E52
chr10	79397000	79397200	E62
chr10	79397200	79397400	E52
chr10	79397400	79398000	E79
chr10	79398000	79398200	E80
chr10	79398200	79398400	E79
chr10	79398400	79398800	E52
chr10	79398800	79399000	E58
chr10	79399000	79399200	E57
chr10	79399200	79399400	E58
chr10	79399400	79399600	E57
chr10	79399600	79399800	E55
chr10	79399800	79400400	E57
chr10	79400400	79401000	E65
chr10	79401000	79401400	E57
chr10	79401400	79401600	E59
chr10	79401600	79402000	E16
chr10	79402000	79403800	E4
chr10	79403800	79404000	E65
chr10	79404000	79404200	E66
chr10	79404200	79407200	E4
chr10	79407200	79407400	E78
chr10	79407400	79413200	E4
chr10	79413200	79413400	E72
chr10	79413400	79420600	E4
chr10	79420600	79420800	E5
chr10	79420800	79421000	E72
chr10	79421000	79421200	E38
chr10	79421200	79421400	E6
chr10	79421400	79421800	E29
chr10	79421800	79422000	E27
chr10	79422000	79422200	E35
chr10	79422200	79422400	E34
chr10	79422400	79423600	E35
chr10	79423600	79423800	E28
chr10	79423800	79424000	E29
chr10	79424000	79424400	E17
chr10	79424400	79424600	E72
chr10	79424600	79427000	E4
chr10	79427000	79427200	E5
chr10	79427200	79428400	E4
chr10	79428400	79428600	E72
chr10	79428600	79428800	E55
chr10	79428800	79429200	E66
chr10	79429200	79429400	E67
chr10	79429400	79429600	E55
chr10	79429600	79430000	E65
chr10	79430000	79433400	E4
chr10	79433400	79447800	E3
chr10	79447800	79449400	E65
chr10	79449400	79450000	E66
chr10	79450000	79450200	E4
chr10	79450200	79450400	E72
chr10	79450400	79455800	E3
chr10	79455800	79456000	E73
chr10	79456000	79458800	E3
chr10	79458800	79459200	E65
chr10	79459200	79459400	E58
chr10	79459400	79459800	E57
chr10	79459800	79461800	E65
chr10	79461800	79462000	E56
chr10	79462000	79462200	E58
chr10	79462200	79462400	E57
chr10	79462400	79462600	E65
chr10	79462600	79462800	E57
chr10	79462800	79463000	E65
chr10	79463000	79463200	E64
chr10	79463200	79463600	E65
chr10	79463600	79467200	E4
chr10	79467200	79467400	E78
chr10	79467400	79470400	E4
chr10	79470400	79470600	E65
chr10	79470600	79470800	E55
chr10	79470800	79471000	E54
chr10	79471000	79471200	E52
chr10	79471200	79471400	E51
chr10	79471400	79471600	E52
chr10	79471600	79471800	E53
chr10	79471800	79472000	E58
chr10	79472000	79472400	E57
chr10	79472400	79472600	E68
chr10	79472600	79472800	E65
chr10	79472800	79473000	E57
chr10	79473000	79473400	E56
chr10	79473400	79473600	E57
chr10	79473600	79473800	E53
chr10	79473800	79474000	E55
chr10	79474000	79474200	E53
chr10	79474200	79474400	E60
chr10	79474400	79474800	E57
chr10	79474800	79475000	E64
chr10	79475000	79475800	E65
chr10	79475800	79478000	E4
chr10	79478000	79479200	E65
chr10	79479200	79479400	E58
chr10	79479400	79479600	E57
chr10	79479600	79479800	E65
chr10	79479800	79502600	E3
chr10	79502600	79503200	E65
chr10	79503200	79503400	E56
chr10	79503400	79504000	E57
chr10	79504000	79504200	E55
chr10	79504200	79504400	E66
chr10	79504400	79505800	E65
chr10	79505800	79506400	E55
chr10	79506400	79506600	E57
chr10	79506600	79507000	E65
chr10	79507000	79509600	E4
chr10	79509600	79509800	E39
chr10	79509800	79516400	E3
chr10	79516400	79516600	E39
chr10	79516600	79518600	E4
chr10	79518600	79519000	E69
chr10	79519000	79523600	E4
chr10	79523600	79524000	E5
chr10	79524000	79529200	E4
chr10	79529200	79529400	E72
chr10	79529400	79531200	E4
chr10	79531200	79531400	E5
chr10	79531400	79538400	E4
chr10	79538400	79538600	E65
chr10	79538600	79539200	E4
chr10	79539200	79539600	E65
chr10	79539600	79539800	E66
chr10	79539800	79540000	E77
chr10	79540000	79542200	E4
chr10	79542200	79542600	E78
chr10	79542600	79542800	E38
chr10	79542800	79543000	E36
chr10	79543000	79543200	E38
chr10	79543200	79543400	E86
chr10	79543400	79545800	E2
chr10	79545800	79547400	E4
chr10	79547400	79547600	E2
chr10	79547600	79548400	E4
chr10	79548400	79549600	E65
chr10	79549600	79549800	E70
chr10	79549800	79550000	E55
chr10	79550000	79550400	E54
chr10	79550400	79551000	E57
chr10	79551000	79551200	E65
chr10	79551200	79552400	E55
chr10	79552400	79552600	E54
chr10	79552600	79552800	E72
chr10	79552800	79553400	E4
chr10	79553400	79555000	E66
chr10	79555000	79556000	E4
chr10	79556000	79556200	E1
chr10	79556200	79556600	E38
chr10	79556600	79556800	E72
chr10	79556800	79557000	E65
chr10	79557000	79557200	E70
chr10	79557200	79557400	E38
chr10	79557400	79557600	E66
chr10	79557600	79558000	E38
chr10	79558000	79558200	E36
chr10	79558200	79559800	E65
chr10	79559800	79560200	E4
chr10	79560200	79560800	E85
chr10	79560800	79561000	E84
chr10	79561000	79561400	E17
chr10	79561400	79561600	E84
chr10	79561600	79561800	E83
chr10	79561800	79562000	E59
chr10	79562000	79562200	E57
chr10	79562200	79564200	E65
chr10	79564200	79564400	E58
chr10	79564400	79564600	E57
chr10	79564600	79565400	E66
chr10	79565400	79568400	E4
chr10	79568400	79568600	E72
chr10	79568600	79570000	E4
chr10	79570000	79570400	E85
chr10	79570400	79570600	E84
chr10	79570600	79571000	E85
chr10	79571000	79571400	E66
chr10	79571400	79571600	E5
chr10	79571600	79571800	E66
chr10	79571800	79572400	E4
chr10	79572400	79572600	E5
chr10	79572600	79578200	E4
chr10	79578200	79579200	E5
chr10	79579200	79580800	E4
chr10	79580800	79581000	E5
chr10	79581000	79581200	E6
chr10	79581200	79581400	E38
chr10	79581400	79581600	E90
chr10	79581600	79581800	E72
chr10	79581800	79584400	E4
chr10	79584400	79584600	E65
chr10	79584600	79585000	E55
chr10	79585000	79585400	E57
chr10	79585400	79587200	E65
chr10	79587200	79588600	E4
chr10	79588600	79589200	E66
chr10	79589200	79589400	E67
chr10	79589400	79589800	E66
chr10	79589800	79590200	E67
chr10	79590200	79590600	E66
chr10	79590600	79591400	E65
chr10	79591400	79592200	E66
chr10	79592200	79592400	E7
chr10	79592400	79593000	E6
chr10	79593000	79594400	E4
chr10	79594400	79595000	E66
chr10	79595000	79595400	E67
chr10	79595400	79595600	E8
chr10	79595600	79595800	E9
chr10	79595800	79596600	E14
chr10	79596600	79597200	E59
chr10	79597200	79597400	E60
chr10	79597400	79597600	E59
chr10	79597600	79598000	E61
chr10	79598000	79598600	E8
chr10	79598600	79599000	E84
chr10	79599000	79599200	E85
chr10	79599200	79599400	E65
chr10	79599400	79604600	E4
chr10	79604600	79605000	E85
chr10	79605000	79605200	E84
chr10	79605200	79606000	E85
chr10	79606000	79606200	E84
chr10	79606200	79606400	E59
chr10	79606400	79606600	E14
chr10	79606600	79606800	E10
chr10	79606800	79607000	E82
chr10	79607000	79607400	E83
chr10	79607400	79607600	E69
chr10	79607600	79608200	E68
chr10	79608200	79608600	E69
chr10	79608600	79608800	E68
chr10	79608800	79609000	E50
chr10	79609000	79609400	E9
chr10	79609400	79609600	E6
chr10	79609600	79610200	E38
chr10	79610200	79610400	E86
chr10	79610400	79610600	E6
chr10	79610600	79611200	E67
chr10	79611200	79614400	E66
chr10	79614400	79615000	E4
chr10	79615000	79615800	E85
chr10	79615800	79616800	E4
chr10	79616800	79617000	E72
chr10	79617000	79617400	E4
chr10	79617400	79617600	E5
chr10	79617600	79619200	E4
chr10	79619200	79619400	E5
chr10	79619400	79619600	E72
chr10	79619600	79619800	E5
chr10	79619800	79622800	E4
chr10	79622800	79623400	E85
chr10	79623400	79623600	E84
chr10	79623600	79624400	E85
chr10	79624400	79625400	E84
chr10	79625400	79625600	E83
chr10	79625600	79625800	E84
chr10	79625800	79626200	E83
chr10	79626200	79626600	E7
chr10	79626600	79627000	E37
chr10	79627000	79627200	E38
chr10	79627200	79628000	E85
chr10	79628000	79628800	E84
chr10	79628800	79629200	E83
chr10	79629200	79629600	E84
chr10	79629600	79629800	E85
chr10	79629800	79630200	E84
chr10	79630200	79630600	E83
chr10	79630600	79630800	E84
chr10	79630800	79631200	E9
chr10	79631200	79631400	E15
chr10	79631400	79631800	E13
chr10	79631800	79632200	E12
chr10	79632200	79632400	E23
chr10	79632400	79632800	E12
chr10	79632800	79633000	E13
chr10	79633000	79633200	E11
chr10	79633200	79633400	E10
chr10	79633400	79633600	E11
chr10	79633600	79634000	E10
chr10	79634000	79634200	E82
chr10	79634200	79634800	E83
chr10	79634800	79635000	E84
chr10	79635000	79635200	E83
chr10	79635200	79635400	E84
chr10	79635400	79635600	E83
chr10	79635600	79636000	E17
chr10	79636000	79636800	E38
chr10	79636800	79637000	E87
chr10	79637000	79637200	E88
chr10	79637200	79637400	E31
chr10	79637400	79637600	E8
chr10	79637600	79637800	E50
chr10	79637800	79638000	E52
chr10	79638000	79638400	E61
chr10	79638400	79638600	E54
chr10	79638600	79638800	E53
chr10	79638800	79639000	E57
chr10	79639000	79639800	E67
chr10	79639800	79641000	E66
chr10	79641000	79641400	E67
chr10	79641400	79641800	E66
chr10	79641800	79642000	E67
chr10	79642000	79642800	E66
chr10	79642800	79643000	E55
chr10	79643000	79643400	E66
chr10	79643400	79643600	E65
chr10	79643600	79645000	E4
chr10	79645000	79645200	E84
chr10	79645200	79645400	E85
chr10	79645400	79646000	E84
chr10	79646000	79646200	E83
chr10	79646200	79646600	E84
chr10	79646600	79647000	E83
chr10	79647000	79647200	E10
chr10	79647200	79647400	E15
chr10	79647400	79647600	E13
chr10	79647600	79648000	E12
chr10	79648000	79648200	E11
chr10	79648200	79648400	E14
chr10	79648400	79648600	E10
chr10	79648600	79648800	E14
chr10	79648800	79649400	E11
chr10	79649400	79649600	E13
chr10	79649600	79649800	E30
chr10	79649800	79650400	E83
chr10	79650400	79650800	E82
chr10	79650800	79651200	E10
chr10	79651200	79651400	E9
chr10	79651400	79651800	E10
chr10	79651800	79652000	E9
chr10	79652000	79652200	E82
chr10	79652200	79652400	E83
chr10	79652400	79652600	E84
chr10	79652600	79653000	E82
chr10	79653000	79653600	E83
chr10	79653600	79654000	E84
chr10	79654000	79654200	E54
chr10	79654200	79654400	E57
chr10	79654400	79655000	E55
chr10	79655000	79655200	E57
chr10	79655200	79656400	E65
chr10	79656400	79656600	E64
chr10	79656600	79657800	E65
chr10	79657800	79658400	E66
chr10	79658400	79658600	E67
chr10	79658600	79658800	E66
chr10	79658800	79659000	E67
chr10	79659000	79659400	E66
chr10	79659400	79659800	E55
chr10	79659800	79661000	E4
chr10	79661000	79661400	E72
chr10	79661400	79661800	E67
chr10	79661800	79662000	E72
chr10	79662000	79662400	E4
chr10	79662400	79662600	E5
chr10	79662600	79664000	E4
chr10	79664000	79664400	E2
chr10	79664400	79665000	E65
chr10	79665000	79665200	E89
chr10	79665200	79665400	E72
chr10	79665400	79665800	E64
chr10	79665800	79666000	E53
chr10	79666000	79666200	E54
chr10	79666200	79666800	E65
chr10	79666800	79669000	E66
chr10	79669000	79669200	E67
chr10	79669200	79669400	E66
chr10	79669400	79669600	E55
chr10	79669600	79670000	E54
chr10	79670000	79670400	E55
chr10	79670400	79670600	E65
chr10	79670600	79670800	E64
chr10	79670800	79671000	E65
chr10	79671000	79671200	E64
chr10	79671200	79672600	E65
chr10	79672600	79673000	E57
chr10	79673000	79674000	E65
chr10	79674000	79674200	E64
chr10	79674200	79675200	E65
chr10	79675200	79675600	E17
chr10	79675600	79676200	E38
chr10	79676200	79676400	E78
chr10	79676400	79678600	E2
chr10	79678600	79678800	E1
chr10	79678800	79679200	E65
chr10	79679200	79679400	E59
chr10	79679400	79680200	E65
chr10	79680200	79680400	E66
chr10	79680400	79681000	E65
chr10	79681000	79681200	E55
chr10	79681200	79681400	E57
chr10	79681400	79681600	E56
chr10	79681600	79681800	E57
chr10	79681800	79682200	E65
chr10	79682200	79682400	E64
chr10	79682400	79682600	E65
chr10	79682600	79682800	E78
chr10	79682800	79683600	E5
chr10	79683600	79683800	E72
chr10	79683800	79685000	E38
chr10	79685000	79685400	E49
chr10	79685400	79685600	E50
chr10	79685600	79685800	E9
chr10	79685800	79686000	E50
chr10	79686000	79686200	E81
chr10	79686200	79687000	E79
chr10	79687000	79687600	E62
chr10	79687600	79687800	E61
chr10	79687800	79688000	E53
chr10	79688000	79688200	E58
chr10	79688200	79688400	E8
chr10	79688400	79688600	E7
chr10	79688600	79689600	E66
chr10	79689600	79692200	E65
chr10	79692200	79692400	E64
chr10	79692400	79693200	E65
chr10	79693200	79693400	E64
chr10	79693400	79694200	E65
chr10	79694200	79694600	E63
chr10	79694600	79694800	E64
chr10	79694800	79695000	E53
chr10	79695000	79695200	E52
chr10	79695200	79695400	E63
chr10	79695400	79695600	E64
chr10	79695600	79695800	E65
chr10	79695800	79696400	E63
chr10	79696400	79696600	E53
chr10	79696600	79697000	E63
chr10	79697000	79697200	E53
chr10	79697200	79697400	E54
chr10	79697400	79698400	E66
chr10	79698400	79698600	E67
chr10	79698600	79699000	E66
chr10	79699000	79699400	E67
chr10	79699400	79699600	E54
chr10	79699600	79699800	E7
chr10	79699800	79700000	E54
chr10	79700000	79700400	E66
chr10	79700400	79700600	E54
chr10	79700600	79700800	E70
chr10	79700800	79701200	E65
chr10	79701200	79701400	E4
chr10	79701400	79703400	E3
chr10	79703400	79703600	E39
chr10	79703600	79719600	E3
chr10	79719600	79719800	E65
chr10	79719800	79720200	E4
chr10	79720200	79720400	E72
chr10	79720400	79720600	E65
chr10	79720600	79720800	E4
chr10	79720800	79721000	E39
chr10	79721000	79723800	E3
chr10	79723800	79724800	E65
chr10	79724800	79725000	E58
chr10	79725000	79725400	E65
chr10	79725400	79725600	E63
chr10	79725600	79728800	E65
chr10	79728800	79729200	E55
chr10	79729200	79730200	E65
chr10	79730200	79730600	E66
chr10	79730600	79730800	E67
chr10	79730800	79731000	E58
chr10	79731000	79732600	E67
chr10	79732600	79733400	E66
chr10	79733400	79733600	E67
chr10	79733600	79733800	E54
chr10	79733800	79734000	E55
chr10	79734000	79734200	E54
chr10	79734200	79734400	E53
chr10	79734400	79734600	E60
chr10	79734600	79734800	E59
chr10	79734800	79735000	E60
chr10	79735000	79735200	E61
chr10	79735200	79735400	E53
chr10	79735400	79735600	E56
chr10	79735600	79735800	E63
chr10	79735800	79736000	E57
chr10	79736000	79736200	E67
chr10	79736200	79736400	E66
chr10	79736400	79736600	E67
chr10	79736600	79736800	E66
chr10	79736800	79737000	E67
chr10	79737000	79737600	E66
chr10	79737600	79737800	E67
chr10	79737800	79738000	E54
chr10	79738000	79738400	E67
chr10	79738400	79738800	E66
chr10	79738800	79739000	E67
chr10	79739000	79739600	E53
chr10	79739600	79739800	E59
chr10	79739800	79740000	E58
chr10	79740000	79740200	E56
chr10	79740200	79740600	E57
chr10	79740600	79740800	E58
chr10	79740800	79741000	E59
chr10	79741000	79741200	E57
chr10	79741200	79741600	E67
chr10	79741600	79741800	E66
chr10	79741800	79742000	E56
chr10	79742000	79742600	E53
chr10	79742600	79743000	E59
chr10	79743000	79743200	E53
chr10	79743200	79743400	E61
chr10	79743400	79743800	E52
chr10	79743800	79744000	E61
chr10	79744000	79744200	E62
chr10	79744200	79744400	E61
chr10	79744400	79744600	E60
chr10	79744600	79744800	E59
chr10	79744800	79745000	E53
chr10	79745000	79745200	E61
chr10	79745200	79745800	E54
chr10	79745800	79746000	E57
chr10	79746000	79746200	E58
chr10	79746200	79746400	E54
chr10	79746400	79747200	E53
chr10	79747200	79748000	E54
chr10	79748000	79748200	E53
chr10	79748200	79748400	E56
chr10	79748400	79748600	E60
chr10	79748600	79748800	E53
chr10	79748800	79749000	E58
chr10	79749000	79749200	E60
chr10	79749200	79749600	E61
chr10	79749600	79749800	E60
chr10	79749800	79750000	E59
chr10	79750000	79750200	E57
chr10	79750200	79750400	E58
chr10	79750400	79751000	E67
chr10	79751000	79751200	E57
chr10	79751200	79752000	E66
chr10	79752000	79752800	E38
chr10	79752800	79753200	E66
chr10	79753200	79753400	E72
chr10	79753400	79753800	E5
chr10	79753800	79759400	E4
chr10	79759400	79760000	E66
chr10	79760000	79760200	E67
chr10	79760200	79760800	E66
chr10	79760800	79761000	E55
chr10	79761000	79761200	E54
chr10	79761200	79761400	E58
chr10	79761400	79761600	E56
chr10	79761600	79761800	E59
chr10	79761800	79762200	E53
chr10	79762200	79762400	E59
chr10	79762400	79762600	E53
chr10	79762600	79762800	E56
chr10	79762800	79763000	E57
chr10	79763000	79763200	E63
chr10	79763200	79763800	E53
chr10	79763800	79764000	E59
chr10	79764000	79764200	E57
chr10	79764200	79764400	E59
chr10	79764400	79764600	E52
chr10	79764600	79764800	E58
chr10	79764800	79765400	E57
chr10	79765400	79765600	E56
chr10	79765600	79765800	E57
chr10	79765800	79768200	E65
chr10	79768200	79768400	E72
chr10	79768400	79768600	E65
chr10	79768600	79768800	E57
chr10	79768800	79769000	E65
chr10	79769000	79769200	E57
chr10	79769200	79769400	E58
chr10	79769400	79769800	E54
chr10	79769800	79770000	E55
chr10	79770000	79770200	E85
chr10	79770200	79770400	E83
chr10	79770400	79770800	E56
chr10	79770800	79771000	E57
chr10	79771000	79771600	E65
chr10	79771600	79771800	E64
chr10	79771800	79774200	E65
chr10	79774200	79774400	E57
chr10	79774400	79775000	E65
chr10	79775000	79775200	E57
chr10	79775200	79775400	E58
chr10	79775400	79775600	E57
chr10	79775600	79775800	E65
chr10	79775800	79776000	E57
chr10	79776000	79778600	E65
chr10	79778600	79782200	E4
chr10	79782200	79782600	E5
chr10	79782600	79786200	E4
chr10	79786200	79786400	E48
chr10	79786400	79788600	E69
chr10	79788600	79788800	E50
chr10	79788800	79789000	E10
chr10	79789000	79789800	E12
chr10	79789800	79790000	E13
chr10	79790000	79790200	E17
chr10	79790200	79792800	E2
chr10	79792800	79793000	E89
chr10	79793000	79793200	E16
chr10	79793200	79793400	E13
chr10	79793400	79793600	E14
chr10	79793600	79793800	E12
chr10	79793800	79794000	E10
chr10	79794000	79794200	E31
chr10	79794200	79794400	E30
chr10	79794400	79794800	E29
chr10	79794800	79795000	E37
chr10	79795000	79796000	E38
chr10	79796000	79796200	E6
chr10	79796200	79796600	E66
chr10	79796600	79796800	E67
chr10	79796800	79797200	E66
chr10	79797200	79797400	E65
chr10	79797400	79798000	E66
chr10	79798000	79798200	E6
chr10	79798200	79798400	E38
chr10	79798400	79798800	E8
chr10	79798800	79799200	E83
chr10	79799200	79799600	E84
chr10	79799600	79799800	E83
chr10	79799800	79800800	E85
chr10	79800800	79801000	E84
chr10	79801000	79801400	E54
chr10	79801400	79801600	E67
chr10	79801600	79801800	E66
chr10	79801800	79802000	E54
chr10	79802000	79802200	E67
chr10	79802200	79802600	E7
chr10	79802600	79802800	E6
chr10	79802800	79803000	E38
chr10	79803000	79803200	E6
chr10	79803200	79803400	E8
chr10	79803400	79803600	E7
chr10	79803600	79804400	E6
chr10	79804400	79804600	E7
chr10	79804600	79804800	E42
chr10	79804800	79805000	E43
chr10	79805000	79805400	E42
chr10	79805400	79805600	E37
chr10	79805600	79806000	E17
chr10	79806000	79806200	E38
chr10	79806200	79806400	E86
chr10	79806400	79807000	E38
chr10	79807000	79807400	E15
chr10	79807400	79807600	E50
chr10	79807600	79808000	E54
chr10	79808000	79808200	E57
chr10	79808200	79808400	E64
chr10	79808400	79808800	E65
chr10	79808800	79809200	E4
chr10	79809200	79809600	E66
chr10	79809600	79810200	E6
chr10	79810200	79810400	E90
chr10	79810400	79817800	E4
chr10	79817800	79818000	E78
chr10	79818000	79819800	E4
chr10	79819800	79820000	E78
chr10	79820000	79821600	E4
chr10	79821600	79821800	E5
chr10	79821800	79827000	E4
chr10	79827000	79827600	E66
chr10	79827600	79830600	E4
chr10	79830600	79830800	E5
chr10	79830800	79831000	E4
chr10	79831000	79831400	E84
chr10	79831400	79831600	E85
chr10	79831600	79856600	E3
chr10	79856600	79856800	E65
chr10	79856800	79857400	E66
chr10	79857400	79858000	E55
chr10	79858000	79858200	E65
chr10	79858200	79859200	E55
chr10	79859200	79859400	E57
chr10	79859400	79859600	E65
chr10	79859600	79859800	E57
chr10	79859800	79860000	E55
chr10	79860000	79860200	E65
chr10	79860200	79876600	E3
chr10	79876600	79876800	E39
chr10	79876800	79877000	E65
chr10	79877000	79877200	E39
chr10	79877200	79877800	E65
chr10	79877800	79878000	E57
chr10	79878000	79878200	E59
chr10	79878200	79878400	E57
chr10	79878400	79879000	E59
chr10	79879000	79879200	E57
chr10	79879200	79879400	E67
chr10	79879400	79879600	E54
chr10	79879600	79879800	E65
chr10	79879800	79880200	E64
chr10	79880200	79881400	E65
chr10	79881400	79899000	E3
chr10	79899000	79899600	E84
chr10	79899600	79900000	E85
chr10	79900000	79900800	E4
chr10	79900800	79908600	E3
chr10	79908600	79908800	E65
chr10	79908800	79909000	E57
chr10	79909000	79909200	E55
chr10	79909200	79909400	E65
chr10	79909400	79919600	E3
chr10	79919600	79919800	E39
chr10	79919800	79920600	E65
chr10	79920600	79920800	E57
chr10	79920800	79921000	E65
chr10	79921000	79921200	E4
chr10	79921200	79921400	E5
chr10	79921400	79924400	E4
chr10	79924400	79924800	E66
chr10	79924800	79925000	E67
chr10	79925000	79925400	E66
chr10	79925400	79926400	E57
chr10	79926400	79927000	E55
chr10	79927000	79927200	E65
chr10	79927200	79927400	E57
chr10	79927400	79929600	E65
chr10	79929600	79929800	E64
chr10	79929800	79931600	E65
chr10	79931600	79932200	E66
chr10	79932200	79932400	E67
chr10	79932400	79933600	E66
chr10	79933600	79933800	E7
chr10	79933800	79934000	E4
chr10	79934000	79934400	E85
chr10	79934400	79934600	E84
chr10	79934600	79934800	E83
chr10	79934800	79935000	E82
chr10	79935000	79935200	E61
chr10	79935200	79935400	E59
chr10	79935400	79935800	E10
chr10	79935800	79936000	E14
chr10	79936000	79936200	E11
chr10	79936200	79936600	E12
chr10	79936600	79936800	E11
chr10	79936800	79937000	E13
chr10	79937000	79937400	E12
chr10	79937400	79937800	E11
chr10	79937800	79938200	E10
chr10	79938200	79938800	E82
chr10	79938800	79939000	E83
chr10	79939000	79939400	E82
chr10	79939400	79939800	E83
chr10	79939800	79940000	E84
chr10	79940000	79940200	E85
chr10	79940200	79940400	E66
chr10	79940400	79940600	E67
chr10	79940600	79940800	E86
chr10	79940800	79941000	E6
chr10	79941000	79941400	E5
chr10	79941400	79941600	E90
chr10	79941600	79942000	E5
chr10	79942000	79944600	E4
chr10	79944600	79945000	E55
chr10	79945000	79945400	E54
chr10	79945400	79945600	E55
chr10	79945600	79945800	E72
chr10	79945800	79946000	E55
chr10	79946000	79946200	E85
chr10	79946200	79963800	E4
chr10	79963800	79964000	E6
chr10	79964000	79964200	E72
chr10	79964200	79964400	E5
chr10	79964400	79965200	E4
chr10	79965200	79966800	E2
chr10	79966800	79967000	E36
chr10	79967000	79967200	E38
chr10	79967200	79967400	E72
chr10	79967400	79967800	E38
chr10	79967800	79968000	E6
chr10	79968000	79968400	E38
chr10	79968400	79968600	E86
chr10	79968600	79968800	E38
chr10	79968800	79969200	E6
chr10	79969200	79969600	E38
chr10	79969600	79969800	E86
chr10	79969800	79970800	E38
chr10	79970800	79971200	E5
chr10	79971200	79971400	E50
chr10	79971400	79971600	E16
chr10	79971600	79972000	E49
chr10	79972000	79972200	E6
chr10	79972200	79972600	E66
chr10	79972600	79973000	E67
chr10	79973000	79973200	E66
chr10	79973200	79974400	E4
chr10	79974400	79974600	E65
chr10	79974600	79974800	E55
chr10	79974800	79975000	E54
chr10	79975000	79975200	E53
chr10	79975200	79975400	E61
chr10	79975400	79975600	E9
chr10	79975600	79975800	E8
chr10	79975800	79976000	E9
chr10	79976000	79976200	E16
chr10	79976200	79976400	E38
chr10	79976400	79976800	E2
chr10	79976800	79977000	E36
chr10	79977000	79977600	E38
chr10	79977600	79977800	E36
chr10	79977800	79978400	E38
chr10	79978400	79978800	E4
chr10	79978800	79979200	E5
chr10	79979200	79979400	E4
chr10	79979400	79979600	E5
chr10	79979600	79991600	E4
chr10	79991600	79991800	E69
chr10	79991800	79992200	E48
chr10	79992200	79992400	E69
chr10	79992400	79993800	E4
chr10	79993800	79994000	E39
chr10	79994000	80003200	E3
chr10	80003200	80006000	E4
chr10	80006000	80006200	E5
chr10	80006200	80006400	E66
chr10	80006400	80006600	E5
chr10	80006600	80007200	E57
chr10	80007200	80007400	E56
chr10	80007400	80007600	E59
chr10	80007600	80008000	E61
chr10	80008000	80008200	E62
chr10	80008200	80008400	E11
chr10	80008400	80008600	E12
chr10	80008600	80008800	E11
chr10	80008800	80009400	E62
chr10	80009400	80009600	E61
chr10	80009600	80009800	E60
chr10	80009800	80010000	E56
chr10	80010000	80010400	E49
chr10	80010400	80011000	E48
chr10	80011000	80011200	E49
chr10	80011200	80011400	E17
chr10	80011400	80011800	E69
chr10	80011800	80012600	E4
chr10	80012600	80012800	E90
chr10	80012800	80013200	E38
chr10	80013200	80015000	E4
chr10	80015000	80015200	E69
chr10	80015200	80015600	E48
chr10	80015600	80016000	E46
chr10	80016000	80016600	E47
chr10	80016600	80016800	E17
chr10	80016800	80017000	E38
chr10	80017000	80017200	E72
chr10	80017200	80018800	E4
chr10	80018800	80019000	E78
chr10	80019000	80019800	E48
chr10	80019800	80020000	E38
chr10	80020000	80020200	E89
chr10	80020200	80021800	E2
chr10	80021800	80022200	E34
chr10	80022200	80022600	E32
chr10	80022600	80022800	E26
chr10	80022800	80023000	E22
chr10	80023000	80024200	E23
chr10	80024200	80024400	E24
chr10	80024400	80024800	E23
chr10	80024800	80025200	E25
chr10	80025200	80025600	E32
chr10	80025600	80026000	E33
chr10	80026000	80026200	E34
chr10	80026200	80026600	E37
chr10	80026600	80027200	E30
chr10	80027200	80027400	E31
chr10	80027400	80027600	E32
chr10	80027600	80027800	E88
chr10	80027800	80028000	E38
chr10	80028000	80028200	E36
chr10	80028200	80029000	E2
chr10	80029000	80029200	E86
chr10	80029200	80032400	E2
chr10	80032400	80032600	E36
chr10	80032600	80032800	E38
chr10	80032800	80033000	E5
chr10	80033000	80034200	E4
chr10	80034200	80034400	E5
chr10	80034400	80036400	E4
chr10	80036400	80036600	E72
chr10	80036600	80036800	E78
chr10	80036800	80037000	E84
chr10	80037000	80037200	E85
chr10	80037200	80037600	E84
chr10	80037600	80037800	E76
chr10	80037800	80038000	E75
chr10	80038000	80038400	E84
chr10	80038400	80038600	E85
chr10	80038600	80041800	E4
chr10	80041800	80042000	E5
chr10	80042000	80044000	E4
chr10	80044000	80049400	E2
chr10	80049400	80049600	E5
chr10	80049600	80049800	E72
chr10	80049800	80050000	E33
chr10	80050000	80050400	E32
chr10	80050400	80050600	E37
chr10	80050600	80051000	E38
chr10	80051000	80051400	E5
chr10	80051400	80052600	E4
chr10	80052600	80053000	E5
chr10	80053000	80053200	E84
chr10	80053200	80053600	E85
chr10	80053600	80054400	E4
chr10	80054400	80054600	E5
chr10	80054600	80055000	E4
chr10	80055000	80055400	E85
chr10	80055400	80055600	E84
chr10	80055600	80055800	E56
chr10	80055800	80056000	E57
chr10	80056000	80056200	E65
chr10	80056200	80056400	E57
chr10	80056400	80056800	E16
chr10	80056800	80057000	E38
chr10	80057000	80057200	E17
chr10	80057200	80057600	E38
chr10	80057600	80057800	E36
chr10	80057800	80058000	E38
chr10	80058000	80058200	E86
chr10	80058200	80058400	E78
chr10	80058400	80058800	E40
chr10	80058800	80059200	E41
chr10	80059200	80059400	E43
chr10	80059400	80059600	E45
chr10	80059600	80059800	E43
chr10	80059800	80060200	E44
chr10	80060200	80060400	E43
chr10	80060400	80060600	E42
chr10	80060600	80060800	E41
chr10	80060800	80061200	E40
chr10	80061200	80061600	E8
chr10	80061600	80061800	E30
chr10	80061800	80062200	E13
chr10	80062200	80063000	E12
chr10	80063000	80063200	E80
chr10	80063200	80063400	E81
chr10	80063400	80063600	E12
chr10	80063600	80063800	E11
chr10	80063800	80064200	E9
chr10	80064200	80064600	E7
chr10	80064600	80065000	E6
chr10	80065000	80065400	E38
chr10	80065400	80065600	E90
chr10	80065600	80065800	E72
chr10	80065800	80066200	E5
chr10	80066200	80066400	E6
chr10	80066400	80066600	E7
chr10	80066600	80066800	E29
chr10	80066800	80067200	E16
chr10	80067200	80067400	E30
chr10	80067400	80067600	E29
chr10	80067600	80067800	E78
chr10	80067800	80075400	E4
chr10	80075400	80076200	E85
chr10	80076200	80076600	E84
chr10	80076600	80076800	E83
chr10	80076800	80078200	E85
chr10	80078200	80088400	E4
chr10	80088400	80089000	E5
chr10	80089000	80091200	E4
chr10	80091200	80091400	E85
chr10	80091400	80092200	E84
chr10	80092200	80092800	E85
chr10	80092800	80093400	E4
chr10	80093400	80093600	E90
chr10	80093600	80093800	E5
chr10	80093800	80095000	E4
chr10	80095000	80095200	E84
chr10	80095200	80095400	E85
chr10	80095400	80095600	E84
chr10	80095600	80095800	E85
chr10	80095800	80096000	E84
chr10	80096000	80097000	E85
chr10	80097000	80098600	E4
chr10	80098600	80100200	E85
chr10	80100200	80103600	E3
chr10	80103600	80103800	E39
chr10	80103800	80111200	E3
chr10	80111200	80113600	E4
chr10	80113600	80114000	E65
chr10	80114000	80114200	E55
chr10	80114200	80116800	E65
chr10	80116800	80117200	E58
chr10	80117200	80117600	E59
chr10	80117600	80117800	E56
chr10	80117800	80118000	E63
chr10	80118000	80118200	E53
chr10	80118200	80118600	E54
chr10	80118600	80118800	E59
chr10	80118800	80119000	E57
chr10	80119000	80119200	E56
chr10	80119200	80119600	E54
chr10	80119600	80120200	E65
chr10	80120200	80120400	E64
chr10	80120400	80122000	E65
chr10	80122000	80122400	E64
chr10	80122400	80122600	E38
chr10	80122600	80122800	E70
chr10	80122800	80123000	E38
chr10	80123000	80124200	E2
chr10	80124200	80124400	E78
chr10	80124400	80124800	E65
chr10	80124800	80125000	E57
chr10	80125000	80125200	E58
chr10	80125200	80125400	E55
chr10	80125400	80125600	E54
chr10	80125600	80125800	E84
chr10	80125800	80126000	E83
chr10	80126000	80126400	E84
chr10	80126400	80126600	E85
chr10	80126600	80127000	E84
chr10	80127000	80128200	E85
chr10	80128200	80129600	E4
chr10	80129600	80129800	E5
chr10	80129800	80130800	E4
chr10	80130800	80131000	E57
chr10	80131000	80131400	E65
chr10	80131400	80132800	E4
chr10	80132800	80133200	E5
chr10	80133200	80134800	E4
chr10	80134800	80135000	E66
chr10	80135000	80135200	E55
chr10	80135200	80135400	E54
chr10	80135400	80135800	E52
chr10	80135800	80136000	E61
chr10	80136000	80136400	E62
chr10	80136400	80136600	E52
chr10	80136600	80136800	E54
chr10	80136800	80137000	E66
chr10	80137000	80137600	E55
chr10	80137600	80137800	E65
chr10	80137800	80138200	E64
chr10	80138200	80140200	E65
chr10	80140200	80140400	E63
chr10	80140400	80140600	E64
chr10	80140600	80141000	E65
chr10	80141000	80141200	E55
chr10	80141200	80141800	E66
chr10	80141800	80142200	E55
chr10	80142200	80142400	E53
chr10	80142400	80142600	E56
chr10	80142600	80142800	E57
chr10	80142800	80143200	E59
chr10	80143200	80143400	E53
chr10	80143400	80143600	E59
chr10	80143600	80143800	E56
chr10	80143800	80144200	E57
chr10	80144200	80145000	E56
chr10	80145000	80145200	E57
chr10	80145200	80146200	E66
chr10	80146200	80146400	E67
chr10	80146400	80146600	E55
chr10	80146600	80146800	E57
chr10	80146800	80147000	E65
chr10	80147000	80157200	E3
chr10	80157200	80158200	E4
chr10	80158200	80158400	E5
chr10	80158400	80158600	E4
chr10	80158600	80159800	E85
chr10	80159800	80160800	E4
chr10	80160800	80161200	E84
chr10	80161200	80161600	E83
chr10	80161600	80161800	E84
chr10	80161800	80162200	E83
chr10	80162200	80162400	E84
chr10	80162400	80162800	E83
chr10	80162800	80163400	E85
chr10	80163400	80165000	E4
chr10	80165000	80165200	E65
chr10	80165200	80165400	E64
chr10	80165400	80165600	E70
chr10	80165600	80165800	E67
chr10	80165800	80166000	E54
chr10	80166000	80166200	E51
chr10	80166200	80166400	E52
chr10	80166400	80166800	E62
chr10	80166800	80167000	E52
chr10	80167000	80167200	E62
chr10	80167200	80167600	E61
chr10	80167600	80168400	E83
chr10	80168400	80168800	E82
chr10	80168800	80169200	E83
chr10	80169200	80170200	E85
chr10	80170200	80171800	E4
chr10	80171800	80173200	E65
chr10	80173200	80173400	E90
chr10	80173400	80176000	E4
chr10	80176000	80176400	E38
chr10	80176400	80176600	E40
chr10	80176600	80176800	E72
chr10	80176800	80178000	E66
chr10	80178000	80178200	E67
chr10	80178200	80178600	E66
chr10	80178600	80179000	E55
chr10	80179000	80179200	E57
chr10	80179200	80179400	E54
chr10	80179400	80179600	E55
chr10	80179600	80180200	E66
chr10	80180200	80180800	E55
chr10	80180800	80181000	E84
chr10	80181000	80181200	E82
chr10	80181200	80181400	E83
chr10	80181400	80181600	E84
chr10	80181600	80181800	E85
chr10	80181800	80189000	E4
chr10	80189000	80189200	E39
chr10	80189200	80189800	E65
chr10	80189800	80192400	E4
chr10	80192400	80193000	E85
chr10	80193000	80193200	E84
chr10	80193200	80193600	E85
chr10	80193600	80193800	E84
chr10	80193800	80194000	E85
chr10	80194000	80196000	E4
chr10	80196000	80196600	E85
chr10	80196600	80197200	E84
chr10	80197200	80197600	E83
chr10	80197600	80198000	E57
chr10	80198000	80198200	E54
chr10	80198200	80198400	E55
chr10	80198400	80199600	E66
chr10	80199600	80201600	E65
chr10	80201600	80201800	E58
chr10	80201800	80202000	E57
chr10	80202000	80202200	E65
chr10	80202200	80203800	E4
chr10	80203800	80204000	E72
chr10	80204000	80206000	E4
chr10	80206000	80206200	E65
chr10	80206200	80206600	E57
chr10	80206600	80211400	E4
chr10	80211400	80211600	E90
chr10	80211600	80215600	E4
chr10	80215600	80215800	E5
chr10	80215800	80227200	E3
chr10	80227200	80227400	E39
chr10	80227400	80227600	E72
chr10	80227600	80230400	E4
chr10	80230400	80230800	E72
chr10	80230800	80231000	E5
chr10	80231000	80231800	E4
chr10	80231800	80232000	E85
chr10	80232000	80232200	E83
chr10	80232200	80232400	E84
chr10	80232400	80232800	E85
chr10	80232800	80233000	E4
chr10	80233000	80233200	E72
chr10	80233200	80233400	E5
chr10	80233400	80234800	E4
chr10	80234800	80235200	E55
chr10	80235200	80235400	E53
chr10	80235400	80235600	E55
chr10	80235600	80235800	E52
chr10	80235800	80236000	E60
chr10	80236000	80236200	E58
chr10	80236200	80236400	E59
chr10	80236400	80236600	E54
chr10	80236600	80236800	E55
chr10	80236800	80237200	E65
chr10	80237200	80237400	E72
chr10	80237400	80251000	E3
chr10	80251000	80251400	E65
chr10	80251400	80251800	E67
chr10	80251800	80252400	E65
chr10	80252400	80261600	E3
chr10	80261600	80261800	E85
chr10	80261800	80262600	E84
chr10	80262600	80263000	E85
chr10	80263000	80264600	E4
chr10	80264600	80264800	E5
chr10	80264800	80266800	E4
chr10	80266800	80267600	E85
chr10	80267600	80267800	E84
chr10	80267800	80268400	E85
chr10	80268400	80268600	E84
chr10	80268600	80270200	E85
chr10	80270200	80270600	E84
chr10	80270600	80270800	E85
chr10	80270800	80271000	E72
chr10	80271000	80271400	E4
chr10	80271400	80272600	E85
chr10	80272600	80274400	E4
chr10	80274400	80275000	E85
chr10	80275000	80275200	E84
chr10	80275200	80275400	E85
chr10	80275400	80276400	E4
chr10	80276400	80276800	E85
chr10	80276800	80277600	E4
chr10	80277600	80278800	E65
chr10	80278800	80280400	E4
chr10	80280400	80280600	E65
chr10	80280600	80280800	E5
chr10	80280800	80281400	E65
chr10	80281400	80290800	E3
chr10	80290800	80291600	E4
chr10	80291600	80291800	E5
chr10	80291800	80292000	E4
chr10	80292000	80292400	E38
chr10	80292400	80292600	E90
chr10	80292600	80293000	E40
chr10	80293000	80293200	E6
chr10	80293200	80299400	E4
chr10	80299400	80299800	E65
chr10	80299800	80300200	E57
chr10	80300200	80301000	E65
chr10	80301000	80301200	E57
chr10	80301200	80301600	E55
chr10	80301600	80302000	E5
chr10	80302000	80302200	E38
chr10	80302200	80302400	E6
chr10	80302400	80302600	E66
chr10	80302600	80302800	E55
chr10	80302800	80303000	E54
chr10	80303000	80303800	E84
chr10	80303800	80304200	E83
chr10	80304200	80304400	E52
chr10	80304400	80304800	E53
chr10	80304800	80305400	E54
chr10	80305400	80305600	E66
chr10	80305600	80305800	E65
chr10	80305800	80307400	E4
chr10	80307400	80307600	E5
chr10	80307600	80307800	E72
chr10	80307800	80308000	E65
chr10	80308000	80308200	E66
chr10	80308200	80308400	E57
chr10	80308400	80308600	E67
chr10	80308600	80308800	E8
chr10	80308800	80309000	E50
chr10	80309000	80309200	E15
chr10	80309200	80309400	E42
chr10	80309400	80309600	E40
chr10	80309600	80310600	E38
chr10	80310600	80311000	E90
chr10	80311000	80311200	E85
chr10	80311200	80311600	E84
chr10	80311600	80311800	E83
chr10	80311800	80312200	E61
chr10	80312200	80312400	E60
chr10	80312400	80312800	E62
chr10	80312800	80313000	E61
chr10	80313000	80313200	E56
chr10	80313200	80313400	E58
chr10	80313400	80313600	E57
chr10	80313600	80314000	E65
chr10	80314000	80316400	E3
chr10	80316400	80316600	E39
chr10	80316600	80316800	E40
chr10	80316800	80317000	E43
chr10	80317000	80317200	E42
chr10	80317200	80317400	E40
chr10	80317400	80319000	E4
chr10	80319000	80319200	E72
chr10	80319200	80319400	E4
chr10	80319400	80319600	E66
chr10	80319600	80319800	E54
chr10	80319800	80320200	E58
chr10	80320200	80320400	E55
chr10	80320400	80320600	E66
chr10	80320600	80322000	E4
chr10	80322000	80322200	E5
chr10	80322200	80322400	E72
chr10	80322400	80325000	E4
chr10	80325000	80325200	E36
chr10	80325200	80326800	E2
chr10	80326800	80327000	E36
chr10	80327000	80327200	E2
chr10	80327200	80327800	E4
chr10	80327800	80328000	E5
chr10	80328000	80328200	E72
chr10	80328200	80328600	E5
chr10	80328600	80329800	E4
chr10	80329800	80330200	E85
chr10	80330200	80330600	E84
chr10	80330600	80331000	E85
chr10	80331000	80331400	E4
chr10	80331400	80331800	E5
chr10	80331800	80335800	E4
chr10	80335800	80336000	E65
chr10	80336000	80336200	E64
chr10	80336200	80336600	E65
chr10	80336600	80337000	E55
chr10	80337000	80337200	E57
chr10	80337200	80337400	E56
chr10	80337400	80337600	E57
chr10	80337600	80338000	E58
chr10	80338000	80338200	E59
chr10	80338200	80338400	E60
chr10	80338400	80338600	E59
chr10	80338600	80338800	E54
chr10	80338800	80339000	E53
chr10	80339000	80339200	E61
chr10	80339200	80339600	E60
chr10	80339600	80339800	E11
chr10	80339800	80340000	E10
chr10	80340000	80340200	E14
chr10	80340200	80340400	E16
chr10	80340400	80340800	E5
chr10	80340800	80341000	E4
chr10	80341000	80341200	E72
chr10	80341200	80343600	E4
chr10	80343600	80343800	E5
chr10	80343800	80348000	E4
chr10	80348000	80348400	E5
chr10	80348400	80354800	E3
chr10	80354800	80355000	E73
chr10	80355000	80357400	E3
chr10	80357400	80357600	E39
chr10	80357600	80359000	E4
chr10	80359000	80359200	E72
chr10	80359200	80361800	E4
chr10	80361800	80362000	E39
chr10	80362000	80373000	E3
chr10	80373000	80376200	E4
chr10	80376200	80376400	E5
chr10	80376400	80386400	E4
chr10	80386400	80386600	E78
chr10	80386600	80388800	E4
chr10	80388800	80389000	E5
chr10	80389000	80389200	E40
chr10	80389200	80401400	E4
chr10	80401400	80401600	E5
chr10	80401600	80415400	E4
chr10	80415400	80415800	E72
chr10	80415800	80416400	E4
chr10	80416400	80416600	E6
chr10	80416600	80416800	E86
chr10	80416800	80417000	E83
chr10	80417000	80417400	E85
chr10	80417400	80418200	E4
chr10	80418200	80418400	E6
chr10	80418400	80418600	E38
chr10	80418600	80418800	E40
chr10	80418800	80419400	E38
chr10	80419400	80419600	E90
chr10	80419600	80420200	E4
chr10	80420200	80435000	E3
chr10	80435000	80435400	E39
chr10	80435400	80446600	E3
chr10	80446600	80446800	E65
chr10	80446800	80447000	E70
chr10	80447000	80447200	E55
chr10	80447200	80447600	E54
chr10	80447600	80447800	E57
chr10	80447800	80448000	E54
chr10	80448000	80448200	E52
chr10	80448200	80448400	E62
chr10	80448400	80448800	E61
chr10	80448800	80449000	E11
chr10	80449000	80449200	E12
chr10	80449200	80449600	E11
chr10	80449600	80449800	E62
chr10	80449800	80450000	E53
chr10	80450000	80450200	E54
chr10	80450200	80450800	E66
chr10	80450800	80451400	E5
chr10	80451400	80452000	E4
chr10	80452000	80452400	E5
chr10	80452400	80456800	E4
chr10	80456800	80457400	E85
chr10	80457400	80457600	E87
chr10	80457600	80459800	E2
chr10	80459800	80460000	E17
chr10	80460000	80460200	E38
chr10	80460200	80460400	E37
chr10	80460400	80460600	E1
chr10	80460600	80461200	E4
chr10	80461200	80469600	E3
chr10	80469600	80469800	E39
chr10	80469800	80472400	E3
chr10	80472400	80473600	E65
chr10	80473600	80475600	E3
chr10	80475600	80477000	E4
chr10	80477000	80477400	E72
chr10	80477400	80477600	E5
chr10	80477600	80487600	E4
chr10	80487600	80488000	E85
chr10	80488000	80502400	E4
chr10	80502400	80502600	E5
chr10	80502600	80513800	E4
chr10	80513800	80514000	E5
chr10	80514000	80514200	E66
chr10	80514200	80514400	E55
chr10	80514400	80514600	E57
chr10	80514600	80514800	E65
chr10	80514800	80515000	E57
chr10	80515000	80515800	E17
chr10	80515800	80516000	E16
chr10	80516000	80516400	E15
chr10	80516400	80516600	E13
chr10	80516600	80516800	E14
chr10	80516800	80517000	E13
chr10	80517000	80517200	E46
chr10	80517200	80517600	E47
chr10	80517600	80518000	E48
chr10	80518000	80518400	E6
chr10	80518400	80520000	E38
chr10	80520000	80520200	E6
chr10	80520200	80520400	E7
chr10	80520400	80520600	E6
chr10	80520600	80520800	E37
chr10	80520800	80521000	E29
chr10	80521000	80521400	E30
chr10	80521400	80521600	E29
chr10	80521600	80522000	E16
chr10	80522000	80522200	E72
chr10	80522200	80522400	E57
chr10	80522400	80522600	E65
chr10	80522600	80522800	E57
chr10	80522800	80523000	E59
chr10	80523000	80523200	E60
chr10	80523200	80523400	E15
chr10	80523400	80523600	E13
chr10	80523600	80523800	E14
chr10	80523800	80524000	E11
chr10	80524000	80524200	E10
chr10	80524200	80524400	E54
chr10	80524400	80524600	E7
chr10	80524600	80525000	E6
chr10	80525000	80526000	E38
chr10	80526000	80526200	E36
chr10	80526200	80528200	E2
chr10	80528200	80528400	E72
chr10	80528400	80532000	E4
chr10	80532000	80532200	E72
chr10	80532200	80532400	E4
chr10	80532400	80532600	E5
chr10	80532600	80532800	E4
chr10	80532800	80533200	E5
chr10	80533200	80534400	E4
chr10	80534400	80534600	E38
chr10	80534600	80534800	E1
chr10	80534800	80535000	E84
chr10	80535000	80535400	E83
chr10	80535400	80535600	E84
chr10	80535600	80536000	E38
chr10	80536000	80536400	E17
chr10	80536400	80536600	E16
chr10	80536600	80537000	E30
chr10	80537000	80537200	E23
chr10	80537200	80537400	E24
chr10	80537400	80537600	E23
chr10	80537600	80537800	E12
chr10	80537800	80538000	E11
chr10	80538000	80538200	E82
chr10	80538200	80538400	E83
chr10	80538400	80538600	E84
chr10	80538600	80538800	E17
chr10	80538800	80539200	E38
chr10	80539200	80539600	E6
chr10	80539600	80540000	E5
chr10	80540000	80540200	E72
chr10	80540200	80541400	E4
chr10	80541400	80541800	E65
chr10	80541800	80542200	E57
chr10	80542200	80542400	E64
chr10	80542400	80544000	E65
chr10	80544000	80544200	E58
chr10	80544200	80544400	E53
chr10	80544400	80544600	E57
chr10	80544600	80544800	E58
chr10	80544800	80545000	E53
chr10	80545000	80545200	E52
chr10	80545200	80545400	E61
chr10	80545400	80545600	E60
chr10	80545600	80545800	E58
chr10	80545800	80546000	E83
chr10	80546000	80546200	E84
chr10	80546200	80547000	E85
chr10	80547000	80547800	E2
chr10	80547800	80548000	E36
chr10	80548000	80548800	E2
chr10	80548800	80554400	E4
chr10	80554400	80554600	E72
chr10	80554600	80555000	E7
chr10	80555000	80555200	E6
chr10	80555200	80555400	E7
chr10	80555400	80559200	E4
chr10	80559200	80559400	E78
chr10	80559400	80561000	E4
chr10	80561000	80561200	E65
chr10	80561200	80561600	E57
chr10	80561600	80561800	E56
chr10	80561800	80562000	E53
chr10	80562000	80562200	E61
chr10	80562200	80562400	E52
chr10	80562400	80562600	E61
chr10	80562600	80562800	E59
chr10	80562800	80563000	E61
chr10	80563000	80563200	E53
chr10	80563200	80563400	E67
chr10	80563400	80563600	E66
chr10	80563600	80563800	E6
chr10	80563800	80564200	E38
chr10	80564200	80564600	E7
chr10	80564600	80565400	E6
chr10	80565400	80565600	E38
chr10	80565600	80565800	E36
chr10	80565800	80567000	E2
chr10	80567000	80567200	E72
chr10	80567200	80567600	E2
chr10	80567600	80568600	E38
chr10	80568600	80573800	E4
chr10	80573800	80574000	E90
chr10	80574000	80574400	E5
chr10	80574400	80577000	E4
chr10	80577000	80577800	E40
chr10	80577800	80578000	E38
chr10	80578000	80578200	E72
chr10	80578200	80579200	E38
chr10	80579200	80579400	E17
chr10	80579400	80579600	E38
chr10	80579600	80579800	E37
chr10	80579800	80580200	E33
chr10	80580200	80580400	E87
chr10	80580400	80580800	E6
chr10	80580800	80581200	E90
chr10	80581200	80588000	E4
chr10	80588000	80588200	E65
chr10	80588200	80588400	E66
chr10	80588400	80588800	E64
chr10	80588800	80589600	E65
chr10	80589600	80589800	E57
chr10	80589800	80591200	E65
chr10	80591200	80602800	E3
chr10	80602800	80605200	E2
chr10	80605200	80605600	E36
chr10	80605600	80606200	E2
chr10	80606200	80606400	E35
chr10	80606400	80606600	E32
chr10	80606600	80607000	E25
chr10	80607000	80607200	E27
chr10	80607200	80607400	E28
chr10	80607400	80607600	E34
chr10	80607600	80608000	E5
chr10	80608000	80609800	E4
chr10	80609800	80610400	E5
chr10	80610400	80610600	E72
chr10	80610600	80611000	E40
chr10	80611000	80611200	E38
chr10	80611200	80611400	E36
chr10	80611400	80611800	E38
chr10	80611800	80612000	E72
chr10	80612000	80612800	E2
chr10	80612800	80613200	E36
chr10	80613200	80615800	E2
chr10	80615800	80616000	E87
chr10	80616000	80616200	E88
chr10	80616200	80616400	E15
chr10	80616400	80616600	E88
chr10	80616600	80617000	E87
chr10	80617000	80622000	E2
chr10	80622000	80622200	E78
chr10	80622200	80622800	E4
chr10	80622800	80623200	E5
chr10	80623200	80623600	E4
chr10	80623600	80625000	E5
chr10	80625000	80625200	E48
chr10	80625200	80625400	E47
chr10	80625400	80626000	E49
chr10	80626000	80626400	E6
chr10	80626400	80626600	E38
chr10	80626600	80627000	E69
chr10	80627000	80630000	E4
chr10	80630000	80647800	E3
chr10	80647800	80648000	E39
chr10	80648000	80650800	E3
chr10	80650800	80651000	E39
chr10	80651000	80652600	E3
chr10	80652600	80659200	E4
chr10	80659200	80659400	E5
chr10	80659400	80659800	E38
chr10	80659800	80660000	E7
chr10	80660000	80660200	E6
chr10	80660200	80660400	E5
chr10	80660400	80663400	E4
chr10	80663400	80663600	E72
chr10	80663600	80664800	E2
chr10	80664800	80665000	E36
chr10	80665000	80665600	E2
chr10	80665600	80665800	E88
chr10	80665800	80666200	E34
chr10	80666200	80666600	E2
chr10	80666600	80666800	E36
chr10	80666800	80667400	E38
chr10	80667400	80668000	E6
chr10	80668000	80669200	E35
chr10	80669200	80669600	E34
chr10	80669600	80670000	E33
chr10	80670000	80670200	E34
chr10	80670200	80670600	E35
chr10	80670600	80670800	E34
chr10	80670800	80671400	E35
chr10	80671400	80672200	E34
chr10	80672200	80672400	E18
chr10	80672400	80673000	E31
chr10	80673000	80673400	E24
chr10	80673400	80673800	E31
chr10	80673800	80674000	E24
chr10	80674000	80674200	E30
chr10	80674200	80674400	E29
chr10	80674400	80674600	E37
chr10	80674600	80674800	E17
chr10	80674800	80675200	E38
chr10	80675200	80675400	E6
chr10	80675400	80675600	E38
chr10	80675600	80676000	E37
chr10	80676000	80676600	E29
chr10	80676600	80676800	E86
chr10	80676800	80677000	E40
chr10	80677000	80677400	E38
chr10	80677400	80677600	E72
chr10	80677600	80679400	E4
chr10	80679400	80680000	E5
chr10	80680000	80681800	E4
chr10	80681800	80682000	E90
chr10	80682000	80683200	E4
chr10	80683200	80683400	E1
chr10	80683400	80685000	E4
chr10	80685000	80685200	E66
chr10	80685200	80685800	E55
chr10	80685800	80686600	E4
chr10	80686600	80686800	E90
chr10	80686800	80690600	E4
chr10	80690600	80690800	E72
chr10	80690800	80691000	E5
chr10	80691000	80691200	E6
chr10	80691200	80691400	E67
chr10	80691400	80691800	E66
chr10	80691800	80692400	E67
chr10	80692400	80693200	E66
chr10	80693200	80693600	E4
chr10	80693600	80693800	E90
chr10	80693800	80694000	E38
chr10	80694000	80694400	E5
chr10	80694400	80695600	E4
chr10	80695600	80696400	E5
chr10	80696400	80696600	E72
chr10	80696600	80696800	E5
chr10	80696800	80697400	E6
chr10	80697400	80697800	E38
chr10	80697800	80698200	E5
chr10	80698200	80701000	E4
chr10	80701000	80701200	E55
chr10	80701200	80701600	E54
chr10	80701600	80701800	E55
chr10	80701800	80702000	E57
chr10	80702000	80702200	E59
chr10	80702200	80702400	E58
chr10	80702400	80702600	E53
chr10	80702600	80702800	E55
chr10	80702800	80704000	E4
chr10	80704000	80704400	E6
chr10	80704400	80704600	E83
chr10	80704600	80704800	E24
chr10	80704800	80705000	E31
chr10	80705000	80705200	E84
chr10	80705200	80705400	E83
chr10	80705400	80705600	E55
chr10	80705600	80705800	E66
chr10	80705800	80706000	E54
chr10	80706000	80706200	E55
chr10	80706200	80707200	E65
chr10	80707200	80707400	E4
chr10	80707400	80707800	E5
chr10	80707800	80709400	E4
chr10	80709400	80709600	E5
chr10	80709600	80709800	E72
chr10	80709800	80710200	E5
chr10	80710200	80717800	E4
chr10	80717800	80718000	E78
chr10	80718000	80719000	E4
chr10	80719000	80719200	E5
chr10	80719200	80720200	E6
chr10	80720200	80720400	E7
chr10	80720400	80720800	E8
chr10	80720800	80721000	E6
chr10	80721000	80721400	E38
chr10	80721400	80722600	E6
chr10	80722600	80722800	E38
chr10	80722800	80723000	E17
chr10	80723000	80723200	E6
chr10	80723200	80723600	E7
chr10	80723600	80723800	E8
chr10	80723800	80724200	E7
chr10	80724200	80724400	E88
chr10	80724400	80724600	E30
chr10	80724600	80725000	E31
chr10	80725000	80725200	E80
chr10	80725200	80725400	E9
chr10	80725400	80725600	E49
chr10	80725600	80726200	E48
chr10	80726200	80726600	E6
chr10	80726600	80726800	E7
chr10	80726800	80727200	E6
chr10	80727200	80727400	E38
chr10	80727400	80727600	E78
chr10	80727600	80728600	E5
chr10	80728600	80728800	E4
chr10	80728800	80729000	E38
chr10	80729000	80729200	E17
chr10	80729200	80729600	E87
chr10	80729600	80730000	E2
chr10	80730000	80730400	E38
chr10	80730400	80730600	E36
chr10	80730600	80730800	E38
chr10	80730800	80731200	E17
chr10	80731200	80731400	E16
chr10	80731400	80731600	E50
chr10	80731600	80731800	E10
chr10	80731800	80732000	E13
chr10	80732000	80733200	E12
chr10	80733200	80733400	E11
chr10	80733400	80733600	E80
chr10	80733600	80733800	E79
chr10	80733800	80734600	E12
chr10	80734600	80735000	E11
chr10	80735000	80735200	E10
chr10	80735200	80735600	E50
chr10	80735600	80736000	E68
chr10	80736000	80737000	E69
chr10	80737000	80738400	E6
chr10	80738400	80739000	E38
chr10	80739000	80739200	E5
chr10	80739200	80739600	E4
chr10	80739600	80739800	E1
chr10	80739800	80741600	E4
chr10	80741600	80742000	E5
chr10	80742000	80742200	E78
chr10	80742200	80745000	E4
chr10	80745000	80746000	E5
chr10	80746000	80748600	E4
chr10	80748600	80748800	E78
chr10	80748800	80749600	E4
chr10	80749600	80749800	E5
chr10	80749800	80758200	E4
chr10	80758200	80758400	E5
chr10	80758400	80762400	E4
chr10	80762400	80762600	E1
chr10	80762600	80763200	E4
chr10	80763200	80763400	E78
chr10	80763400	80763600	E38
chr10	80763600	80763800	E78
chr10	80763800	80767200	E4
chr10	80767200	80767800	E5
chr10	80767800	80772600	E4
chr10	80772600	80773000	E5
chr10	80773000	80773400	E6
chr10	80773400	80774000	E38
chr10	80774000	80774600	E17
chr10	80774600	80774800	E7
chr10	80774800	80775000	E6
chr10	80775000	80775600	E38
chr10	80775600	80775800	E90
chr10	80775800	80777800	E4
chr10	80777800	80778200	E5
chr10	80778200	80778400	E74
chr10	80778400	80778600	E88
chr10	80778600	80778800	E87
chr10	80778800	80779000	E88
chr10	80779000	80779200	E87
chr10	80779200	80779600	E88
chr10	80779600	80779800	E32
chr10	80779800	80780200	E33
chr10	80780200	80780600	E87
chr10	80780600	80782000	E2
chr10	80782000	80782200	E36
chr10	80782200	80782400	E38
chr10	80782400	80782600	E90
chr10	80782600	80782800	E66
chr10	80782800	80783400	E67
chr10	80783400	80784000	E66
chr10	80784000	80784200	E68
chr10	80784200	80784400	E52
chr10	80784400	80784600	E61
chr10	80784600	80784800	E62
chr10	80784800	80785000	E11
chr10	80785000	80785200	E10
chr10	80785200	80785400	E53
chr10	80785400	80785600	E54
chr10	80785600	80785800	E55
chr10	80785800	80786800	E66
chr10	80786800	80789200	E4
chr10	80789200	80789400	E5
chr10	80789400	80799800	E4
chr10	80799800	80804800	E3
chr10	80804800	80805000	E72
chr10	80805000	80806600	E4
chr10	80806600	80807000	E41
chr10	80807000	80807200	E42
chr10	80807200	80807400	E41
chr10	80807400	80807600	E40
chr10	80807600	80807800	E47
chr10	80807800	80808200	E42
chr10	80808200	80808400	E43
chr10	80808400	80808600	E42
chr10	80808600	80808800	E40
chr10	80808800	80809000	E5
chr10	80809000	80809800	E4
chr10	80809800	80810000	E5
chr10	80810000	80812200	E4
chr10	80812200	80812400	E72
chr10	80812400	80813800	E4
chr10	80813800	80814000	E72
chr10	80814000	80816600	E2
chr10	80816600	80816800	E78
chr10	80816800	80818200	E2
chr10	80818200	80818600	E87
chr10	80818600	80819000	E85
chr10	80819000	80819200	E84
chr10	80819200	80819400	E83
chr10	80819400	80820200	E24
chr10	80820200	80820400	E31
chr10	80820400	80821200	E30
chr10	80821200	80822000	E31
chr10	80822000	80822200	E29
chr10	80822200	80822400	E88
chr10	80822400	80823400	E87
chr10	80823400	80823800	E48
chr10	80823800	80824000	E5
chr10	80824000	80824200	E78
chr10	80824200	80825000	E35
chr10	80825000	80825400	E34
chr10	80825400	80825600	E5
chr10	80825600	80826000	E49
chr10	80826000	80826200	E50
chr10	80826200	80826400	E9
chr10	80826400	80826600	E10
chr10	80826600	80826800	E12
chr10	80826800	80827000	E11
chr10	80827000	80827400	E80
chr10	80827400	80827600	E11
chr10	80827600	80827800	E50
chr10	80827800	80828000	E49
chr10	80828000	80828200	E9
chr10	80828200	80828400	E10
chr10	80828400	80828600	E81
chr10	80828600	80828800	E80
chr10	80828800	80829000	E79
chr10	80829000	80829200	E81
chr10	80829200	80829400	E80
chr10	80829400	80829800	E12
chr10	80829800	80830400	E80
chr10	80830400	80830800	E11
chr10	80830800	80831200	E12
chr10	80831200	80831400	E11
chr10	80831400	80831600	E10
chr10	80831600	80831800	E83
chr10	80831800	80832000	E84
chr10	80832000	80832600	E82
chr10	80832600	80832800	E83
chr10	80832800	80834200	E84
chr10	80834200	80834600	E7
chr10	80834600	80834800	E6
chr10	80834800	80835000	E84
chr10	80835000	80835600	E85
chr10	80835600	80836200	E84
chr10	80836200	80836400	E85
chr10	80836400	80837400	E4
chr10	80837400	80837600	E38
chr10	80837600	80838000	E6
chr10	80838000	80838800	E38
chr10	80838800	80839400	E17
chr10	80839400	80839800	E47
chr10	80839800	80840000	E87
chr10	80840000	80840400	E38
chr10	80840400	80840600	E90
chr10	80840600	80840800	E7
chr10	80840800	80841000	E8
chr10	80841000	80841200	E43
chr10	80841200	80841600	E42
chr10	80841600	80841800	E7
chr10	80841800	80842200	E8
chr10	80842200	80842400	E7
chr10	80842400	80842600	E6
chr10	80842600	80843200	E7
chr10	80843200	80843400	E8
chr10	80843400	80844200	E46
chr10	80844200	80844400	E44
chr10	80844400	80844600	E45
chr10	80844600	80844800	E46
chr10	80844800	80845000	E44
chr10	80845000	80845200	E41
chr10	80845200	80845400	E8
chr10	80845400	80845600	E50
chr10	80845600	80845800	E74
chr10	80845800	80846000	E6
chr10	80846000	80846200	E75
chr10	80846200	80846400	E77
chr10	80846400	80846600	E38
chr10	80846600	80846800	E17
chr10	80846800	80847000	E74
chr10	80847000	80847400	E85
chr10	80847400	80847600	E83
chr10	80847600	80847800	E84
chr10	80847800	80848000	E83
chr10	80848000	80848200	E8
chr10	80848200	80848400	E7
chr10	80848400	80849000	E6
chr10	80849000	80849200	E37
chr10	80849200	80849800	E38
chr10	80849800	80850600	E6
chr10	80850600	80850800	E7
chr10	80850800	80851000	E38
chr10	80851000	80851200	E1
chr10	80851200	80851400	E84
chr10	80851400	80852000	E85
chr10	80852000	80852600	E87
chr10	80852600	80853200	E85
chr10	80853200	80853400	E82
chr10	80853400	80853600	E10
chr10	80853600	80853800	E11
chr10	80853800	80854000	E10
chr10	80854000	80854200	E11
chr10	80854200	80854400	E10
chr10	80854400	80854600	E8
chr10	80854600	80854800	E7
chr10	80854800	80855000	E6
chr10	80855000	80855200	E38
chr10	80855200	80855600	E5
chr10	80855600	80856000	E74
chr10	80856000	80856200	E5
chr10	80856200	80856600	E38
chr10	80856600	80857400	E6
chr10	80857400	80857600	E38
chr10	80857600	80857800	E6
chr10	80857800	80859200	E66
chr10	80859200	80859600	E6
chr10	80859600	80859800	E38
chr10	80859800	80860000	E6
chr10	80860000	80860200	E90
chr10	80860200	80860400	E6
chr10	80860400	80860600	E38
chr10	80860600	80860800	E6
chr10	80860800	80861000	E7
chr10	80861000	80861600	E8
chr10	80861600	80861800	E9
chr10	80861800	80862200	E10
chr10	80862200	80862600	E50
chr10	80862600	80863200	E49
chr10	80863200	80863400	E84
chr10	80863400	80863600	E8
chr10	80863600	80863800	E82
chr10	80863800	80864000	E84
chr10	80864000	80864200	E85
chr10	80864200	80864400	E84
chr10	80864400	80864600	E82
chr10	80864600	80865000	E84
chr10	80865000	80865200	E82
chr10	80865200	80865400	E7
chr10	80865400	80865600	E6
chr10	80865600	80865800	E7
chr10	80865800	80866200	E6
chr10	80866200	80866400	E7
chr10	80866400	80866800	E6
chr10	80866800	80867200	E38
chr10	80867200	80867400	E6
chr10	80867400	80867800	E7
chr10	80867800	80868400	E6
chr10	80868400	80868600	E67
chr10	80868600	80868800	E6
chr10	80868800	80869200	E38
chr10	80869200	80869400	E89
chr10	80869400	80870000	E4
chr10	80870000	80870600	E5
chr10	80870600	80871000	E4
chr10	80871000	80871200	E90
chr10	80871200	80871400	E6
chr10	80871400	80871800	E48
chr10	80871800	80872000	E69
chr10	80872000	80872200	E68
chr10	80872200	80872600	E50
chr10	80872600	80873000	E62
chr10	80873000	80873200	E61
chr10	80873200	80873400	E52
chr10	80873400	80873600	E50
chr10	80873600	80874000	E51
chr10	80874000	80874400	E58
chr10	80874400	80874600	E52
chr10	80874600	80874800	E56
chr10	80874800	80875200	E55
chr10	80875200	80875600	E6
chr10	80875600	80876000	E38
chr10	80876000	80876200	E6
chr10	80876200	80876800	E87
chr10	80876800	80877000	E88
chr10	80877000	80877200	E89
chr10	80877200	80878000	E38
chr10	80878000	80878200	E6
chr10	80878200	80878600	E90
chr10	80878600	80878800	E78
chr10	80878800	80879000	E5
chr10	80879000	80879200	E38
chr10	80879200	80879400	E1
chr10	80879400	80879600	E90
chr10	80879600	80879800	E38
chr10	80879800	80880000	E72
chr10	80880000	80880600	E6
chr10	80880600	80880800	E5
chr10	80880800	80881000	E1
chr10	80881000	80881200	E38
chr10	80881200	80881600	E78
chr10	80881600	80881800	E4
chr10	80881800	80882200	E5
chr10	80882200	80882800	E38
chr10	80882800	80883000	E6
chr10	80883000	80883200	E38
chr10	80883200	80883400	E6
chr10	80883400	80883800	E72
chr10	80883800	80884200	E38
chr10	80884200	80884400	E6
chr10	80884400	80884800	E5
chr10	80884800	80885200	E6
chr10	80885200	80885400	E38
chr10	80885400	80885800	E6
chr10	80885800	80886000	E7
chr10	80886000	80886200	E8
chr10	80886200	80886400	E7
chr10	80886400	80886600	E6
chr10	80886600	80886800	E37
chr10	80886800	80887200	E7
chr10	80887200	80887400	E90
chr10	80887400	80887600	E78
chr10	80887600	80887800	E5
chr10	80887800	80888000	E6
chr10	80888000	80889000	E38
chr10	80889000	80889200	E6
chr10	80889200	80889600	E7
chr10	80889600	80889800	E6
chr10	80889800	80890200	E38
chr10	80890200	80890400	E88
chr10	80890400	80890800	E38
chr10	80890800	80891000	E17
chr10	80891000	80891400	E38
chr10	80891400	80892000	E41
chr10	80892000	80892400	E42
chr10	80892400	80892600	E43
chr10	80892600	80892800	E42
chr10	80892800	80893000	E40
chr10	80893000	80893200	E42
chr10	80893200	80893400	E41
chr10	80893400	80893600	E42
chr10	80893600	80894000	E40
chr10	80894000	80894200	E1
chr10	80894200	80894400	E6
chr10	80894400	80894600	E38
chr10	80894600	80894800	E90
chr10	80894800	80895000	E38
chr10	80895000	80895200	E6
chr10	80895200	80895400	E7
chr10	80895400	80895800	E8
chr10	80895800	80896000	E7
chr10	80896000	80896200	E8
chr10	80896200	80896400	E42
chr10	80896400	80897000	E41
chr10	80897000	80897400	E44
chr10	80897400	80897600	E45
chr10	80897600	80897800	E43
chr10	80897800	80898400	E44
chr10	80898400	80898600	E43
chr10	80898600	80898800	E44
chr10	80898800	80899000	E45
chr10	80899000	80899200	E43
chr10	80899200	80899600	E45
chr10	80899600	80899800	E44
chr10	80899800	80900000	E43
chr10	80900000	80900200	E42
chr10	80900200	80900600	E40
chr10	80900600	80901400	E38
chr10	80901400	80902400	E6
chr10	80902400	80902800	E7
chr10	80902800	80903000	E8
chr10	80903000	80903600	E33
chr10	80903600	80903800	E32
chr10	80903800	80904000	E30
chr10	80904000	80904400	E31
chr10	80904400	80904600	E14
chr10	80904600	80904800	E13
chr10	80904800	80905000	E31
chr10	80905000	80905200	E24
chr10	80905200	80905600	E31
chr10	80905600	80905800	E24
chr10	80905800	80906000	E11
chr10	80906000	80906400	E12
chr10	80906400	80906800	E23
chr10	80906800	80907200	E12
chr10	80907200	80907400	E11
chr10	80907400	80908000	E45
chr10	80908000	80908200	E12
chr10	80908200	80908600	E11
chr10	80908600	80909200	E12
chr10	80909200	80909400	E11
chr10	80909400	80909800	E10
chr10	80909800	80910800	E8
chr10	80910800	80911200	E7
chr10	80911200	80911600	E8
chr10	80911600	80911800	E6
chr10	80911800	80912000	E8
chr10	80912000	80912200	E7
chr10	80912200	80912400	E6
chr10	80912400	80912600	E84
chr10	80912600	80912800	E83
chr10	80912800	80913000	E75
chr10	80913000	80913200	E29
chr10	80913200	80913400	E8
chr10	80913400	80913600	E43
chr10	80913600	80914200	E31
chr10	80914200	80914400	E8
chr10	80914400	80914800	E37
chr10	80914800	80915000	E8
chr10	80915000	80915200	E30
chr10	80915200	80915400	E31
chr10	80915400	80915600	E9
chr10	80915600	80915800	E7
chr10	80915800	80916200	E6
chr10	80916200	80916400	E7
chr10	80916400	80916800	E6
chr10	80916800	80917000	E38
chr10	80917000	80917200	E6
chr10	80917200	80917800	E7
chr10	80917800	80918000	E6
chr10	80918000	80918400	E7
chr10	80918400	80919000	E6
chr10	80919000	80919200	E7
chr10	80919200	80919400	E6
chr10	80919400	80920200	E7
chr10	80920200	80920800	E6
chr10	80920800	80921200	E38
chr10	80921200	80921400	E72
chr10	80921400	80921800	E4
chr10	80921800	80922200	E5
chr10	80922200	80922800	E4
chr10	80922800	80923000	E74
chr10	80923000	80923200	E5
chr10	80923200	80923400	E72
chr10	80923400	80923600	E38
chr10	80923600	80924400	E35
chr10	80924400	80924600	E89
chr10	80924600	80924800	E37
chr10	80924800	80925000	E6
chr10	80925000	80925400	E7
chr10	80925400	80925600	E8
chr10	80925600	80925800	E7
chr10	80925800	80926200	E8
chr10	80926200	80926600	E7
chr10	80926600	80926800	E6
chr10	80926800	80927000	E37
chr10	80927000	80927400	E38
chr10	80927400	80927600	E36
chr10	80927600	80927800	E38
chr10	80927800	80928400	E4
chr10	80928400	80928600	E5
chr10	80928600	80930000	E4
chr10	80930000	80930200	E72
chr10	80930200	80930400	E5
chr10	80930400	80930600	E38
chr10	80930600	80930800	E6
chr10	80930800	80931000	E38
chr10	80931000	80931400	E85
chr10	80931400	80932000	E4
chr10	80932000	80932200	E5
chr10	80932200	80933200	E38
chr10	80933200	80934600	E6
chr10	80934600	80935200	E7
chr10	80935200	80935400	E37
chr10	80935400	80935600	E30
chr10	80935600	80935800	E31
chr10	80935800	80936400	E30
chr10	80936400	80937000	E7
chr10	80937000	80937200	E8
chr10	80937200	80937800	E7
chr10	80937800	80938000	E8
chr10	80938000	80938600	E9
chr10	80938600	80938800	E10
chr10	80938800	80939000	E9
chr10	80939000	80939200	E50
chr10	80939200	80939400	E10
chr10	80939400	80939600	E9
chr10	80939600	80940000	E8
chr10	80940000	80940200	E6
chr10	80940200	80940400	E7
chr10	80940400	80940600	E6
chr10	80940600	80941200	E7
chr10	80941200	80941800	E8
chr10	80941800	80942400	E7
chr10	80942400	80943000	E8
chr10	80943000	80943800	E84
chr10	80943800	80944000	E83
chr10	80944000	80944400	E8
chr10	80944400	80944600	E9
chr10	80944600	80944800	E10
chr10	80944800	80945000	E30
chr10	80945000	80945200	E31
chr10	80945200	80945400	E14
chr10	80945400	80945600	E15
chr10	80945600	80945800	E9
chr10	80945800	80946000	E7
chr10	80946000	80946400	E84
chr10	80946400	80946600	E85
chr10	80946600	80946800	E83
chr10	80946800	80947000	E85
chr10	80947000	80947200	E84
chr10	80947200	80947600	E6
chr10	80947600	80948000	E38
chr10	80948000	80948200	E7
chr10	80948200	80948400	E6
chr10	80948400	80948800	E38
chr10	80948800	80949200	E6
chr10	80949200	80949400	E49
chr10	80949400	80949800	E50
chr10	80949800	80950200	E10
chr10	80950200	80950600	E17
chr10	80950600	80950800	E6
chr10	80950800	80951000	E7
chr10	80951000	80951200	E6
chr10	80951200	80952200	E7
chr10	80952200	80952400	E8
chr10	80952400	80952600	E30
chr10	80952600	80952800	E8
chr10	80952800	80953000	E7
chr10	80953000	80953200	E38
chr10	80953200	80953600	E7
chr10	80953600	80954000	E6
chr10	80954000	80954200	E7
chr10	80954200	80954600	E83
chr10	80954600	80954800	E9
chr10	80954800	80955000	E50
chr10	80955000	80955200	E11
chr10	80955200	80955400	E10
chr10	80955400	80955600	E50
chr10	80955600	80956000	E84
chr10	80956000	80956200	E83
chr10	80956200	80956600	E84
chr10	80956600	80956800	E82
chr10	80956800	80957000	E83
chr10	80957000	80957200	E84
chr10	80957200	80957800	E85
chr10	80957800	80958000	E38
chr10	80958000	80958200	E90
chr10	80958200	80959400	E4
chr10	80959400	80959600	E72
chr10	80959600	80959800	E4
chr10	80959800	80960400	E5
chr10	80960400	80961800	E4
chr10	80961800	80962200	E85
chr10	80962200	80962800	E83
chr10	80962800	80963000	E8
chr10	80963000	80963600	E7
chr10	80963600	80963800	E30
chr10	80963800	80964200	E32
chr10	80964200	80964400	E34
chr10	80964400	80965000	E35
chr10	80965000	80965400	E34
chr10	80965400	80965800	E35
chr10	80965800	80966000	E33
chr10	80966000	80966200	E31
chr10	80966200	80966800	E30
chr10	80966800	80967000	E29
chr10	80967000	80967400	E6
chr10	80967400	80967600	E7
chr10	80967600	80967800	E6
chr10	80967800	80968000	E38
chr10	80968000	80968200	E6
chr10	80968200	80968400	E72
chr10	80968400	80968600	E38
chr10	80968600	80968800	E85
chr10	80968800	80969200	E6
chr10	80969200	80969400	E7
chr10	80969400	80969800	E84
chr10	80969800	80970200	E6
chr10	80970200	80970400	E7
chr10	80970400	80970800	E6
chr10	80970800	80971200	E1
chr10	80971200	80971400	E38
chr10	80971400	80971800	E6
chr10	80971800	80972400	E38
chr10	80972400	80972600	E5
chr10	80972600	80973000	E38
chr10	80973000	80973600	E4
chr10	80973600	80973800	E5
chr10	80973800	80974000	E1
chr10	80974000	80974200	E38
chr10	80974200	80974400	E1
chr10	80974400	80974600	E5
chr10	80974600	80975400	E4
chr10	80975400	80976600	E5
chr10	80976600	80976800	E74
chr10	80976800	80977400	E2
chr10	80977400	80977600	E36
chr10	80977600	80977800	E38
chr10	80977800	80978000	E1
chr10	80978000	80978400	E6
chr10	80978400	80978600	E7
chr10	80978600	80979200	E8
chr10	80979200	80979400	E33
chr10	80979400	80979800	E7
chr10	80979800	80980000	E9
chr10	80980000	80980400	E10
chr10	80980400	80981000	E11
chr10	80981000	80981600	E12
chr10	80981600	80981800	E11
chr10	80981800	80982200	E10
chr10	80982200	80982800	E11
chr10	80982800	80983200	E12
chr10	80983200	80983400	E11
chr10	80983400	80983800	E10
chr10	80983800	80984200	E83
chr10	80984200	80984400	E10
chr10	80984400	80984600	E9
chr10	80984600	80984800	E8
chr10	80984800	80985000	E68
chr10	80985000	80985200	E49
chr10	80985200	80985400	E6
chr10	80985400	80985600	E8
chr10	80985600	80985800	E7
chr10	80985800	80986000	E8
chr10	80986000	80986200	E7
chr10	80986200	80986400	E6
chr10	80986400	80986600	E7
chr10	80986600	80987600	E38
chr10	80987600	80988200	E7
chr10	80988200	80988400	E9
chr10	80988400	80988600	E10
chr10	80988600	80988800	E52
chr10	80988800	80989000	E54
chr10	80989000	80989400	E7
chr10	80989400	80989800	E6
chr10	80989800	80990200	E33
chr10	80990200	80990800	E34
chr10	80990800	80992400	E35
chr10	80992400	80992600	E34
chr10	80992600	80992800	E35
chr10	80992800	80993000	E34
chr10	80993000	80993400	E35
chr10	80993400	80993600	E34
chr10	80993600	80993800	E35
chr10	80993800	80994000	E34
chr10	80994000	80994400	E35
chr10	80994400	80994800	E34
chr10	80994800	80995000	E33
chr10	80995000	80995400	E32
chr10	80995400	80996000	E26
chr10	80996000	80996200	E25
chr10	80996200	80996400	E32
chr10	80996400	80996600	E88
chr10	80996600	80996800	E87
chr10	80996800	80997000	E75
chr10	80997000	80997200	E88
chr10	80997200	80997600	E29
chr10	80997600	80998200	E30
chr10	80998200	80998400	E29
chr10	80998400	80998600	E30
chr10	80998600	80999000	E24
chr10	80999000	80999400	E23
chr10	80999400	80999600	E24
chr10	80999600	80999800	E80
chr10	80999800	81000000	E24
chr10	81000000	81000200	E31
chr10	81000200	81000400	E19
chr10	81000400	81000600	E16
chr10	81000600	81001000	E49
chr10	81001000	81001400	E50
chr10	81001400	81001600	E46
chr10	81001600	81002200	E10
chr10	81002200	81002400	E49
chr10	81002400	81002600	E11
chr10	81002600	81002800	E81
chr10	81002800	81003400	E79
chr10	81003400	81003600	E80
chr10	81003600	81004200	E12
chr10	81004200	81005400	E11
chr10	81005400	81006800	E12
chr10	81006800	81008200	E11
chr10	81008200	81008600	E12
chr10	81008600	81009000	E11
chr10	81009000	81009200	E44
chr10	81009200	81009400	E9
chr10	81009400	81009600	E44
chr10	81009600	81010200	E45
chr10	81010200	81010400	E42
chr10	81010400	81010600	E44
chr10	81010600	81010800	E9
chr10	81010800	81011200	E7
chr10	81011200	81011800	E8
chr10	81011800	81012000	E7
chr10	81012000	81012200	E6
chr10	81012200	81012600	E8
chr10	81012600	81013200	E6
chr10	81013200	81013400	E7
chr10	81013400	81013800	E84
chr10	81013800	81014000	E82
chr10	81014000	81014200	E10
chr10	81014200	81014400	E9
chr10	81014400	81014600	E50
chr10	81014600	81015200	E9
chr10	81015200	81015400	E30
chr10	81015400	81015600	E31
chr10	81015600	81015800	E30
chr10	81015800	81016000	E31
chr10	81016000	81016200	E32
chr10	81016200	81016400	E31
chr10	81016400	81016600	E29
chr10	81016600	81016800	E37
chr10	81016800	81017000	E8
chr10	81017000	81017800	E29
chr10	81017800	81018000	E37
chr10	81018000	81018200	E29
chr10	81018200	81018400	E17
chr10	81018400	81019000	E7
chr10	81019000	81019400	E49
chr10	81019400	81019600	E50
chr10	81019600	81020000	E9
chr10	81020000	81020400	E10
chr10	81020400	81020600	E14
chr10	81020600	81020800	E11
chr10	81020800	81021600	E12
chr10	81021600	81021800	E11
chr10	81021800	81022200	E10
chr10	81022200	81023000	E9
chr10	81023000	81023800	E8
chr10	81023800	81024000	E9
chr10	81024000	81024200	E50
chr10	81024200	81024400	E49
chr10	81024400	81024800	E50
chr10	81024800	81025000	E10
chr10	81025000	81025200	E11
chr10	81025200	81025400	E9
chr10	81025400	81025600	E10
chr10	81025600	81027200	E12
chr10	81027200	81027600	E45
chr10	81027600	81028000	E12
chr10	81028000	81028400	E11
chr10	81028400	81028800	E12
chr10	81028800	81029400	E24
chr10	81029400	81030200	E23
chr10	81030200	81031000	E24
chr10	81031000	81031200	E11
chr10	81031200	81031400	E30
chr10	81031400	81031600	E31
chr10	81031600	81032000	E29
chr10	81032000	81032400	E30
chr10	81032400	81032600	E29
chr10	81032600	81032800	E9
chr10	81032800	81033000	E8
chr10	81033000	81033200	E9
chr10	81033200	81033400	E50
chr10	81033400	81033600	E11
chr10	81033600	81035600	E12
chr10	81035600	81036000	E11
chr10	81036000	81036400	E10
chr10	81036400	81036800	E31
chr10	81036800	81037000	E30
chr10	81037000	81037400	E31
chr10	81037400	81037800	E24
chr10	81037800	81038000	E30
chr10	81038000	81038200	E29
chr10	81038200	81038400	E37
chr10	81038400	81039200	E38
chr10	81039200	81040200	E6
chr10	81040200	81040400	E1
chr10	81040400	81040600	E6
chr10	81040600	81040800	E7
chr10	81040800	81041400	E8
chr10	81041400	81041600	E82
chr10	81041600	81041800	E84
chr10	81041800	81042000	E83
chr10	81042000	81042200	E84
chr10	81042200	81042800	E82
chr10	81042800	81043000	E83
chr10	81043000	81043200	E10
chr10	81043200	81043400	E9
chr10	81043400	81043600	E15
chr10	81043600	81043800	E14
chr10	81043800	81044000	E30
chr10	81044000	81044200	E14
chr10	81044200	81044400	E43
chr10	81044400	81044600	E46
chr10	81044600	81045400	E45
chr10	81045400	81046800	E12
chr10	81046800	81047200	E11
chr10	81047200	81047800	E50
chr10	81047800	81048400	E10
chr10	81048400	81048600	E11
chr10	81048600	81048800	E9
chr10	81048800	81049000	E8
chr10	81049000	81049200	E30
chr10	81049200	81049400	E31
chr10	81049400	81050200	E30
chr10	81050200	81050400	E8
chr10	81050400	81051000	E7
chr10	81051000	81051200	E8
chr10	81051200	81051400	E7
chr10	81051400	81051600	E8
chr10	81051600	81051800	E7
chr10	81051800	81052400	E30
chr10	81052400	81052600	E44
chr10	81052600	81052800	E45
chr10	81052800	81053000	E44
chr10	81053000	81053600	E45
chr10	81053600	81053800	E44
chr10	81053800	81054600	E45
chr10	81054600	81054800	E46
chr10	81054800	81055400	E45
chr10	81055400	81055600	E44
chr10	81055600	81056000	E45
chr10	81056000	81056400	E43
chr10	81056400	81056600	E14
chr10	81056600	81057000	E17
chr10	81057000	81057200	E16
chr10	81057200	81057600	E37
chr10	81057600	81058200	E8
chr10	81058200	81058400	E10
chr10	81058400	81058800	E9
chr10	81058800	81059000	E10
chr10	81059000	81060000	E9
chr10	81060000	81060200	E52
chr10	81060200	81061200	E6
chr10	81061200	81061400	E7
chr10	81061400	81061600	E34
chr10	81061600	81061800	E7
chr10	81061800	81062200	E34
chr10	81062200	81062400	E33
chr10	81062400	81062600	E34
chr10	81062600	81062800	E35
chr10	81062800	81063000	E34
chr10	81063000	81063400	E35
chr10	81063400	81063800	E33
chr10	81063800	81064000	E34
chr10	81064000	81064200	E33
chr10	81064200	81064400	E7
chr10	81064400	81064600	E33
chr10	81064600	81065000	E7
chr10	81065000	81065600	E33
chr10	81065600	81066000	E6
chr10	81066000	81066200	E7
chr10	81066200	81066600	E6
chr10	81066600	81066800	E33
chr10	81066800	81067000	E34
chr10	81067000	81067200	E33
chr10	81067200	81067600	E34
chr10	81067600	81067800	E33
chr10	81067800	81068000	E30
chr10	81068000	81068200	E33
chr10	81068200	81068400	E34
chr10	81068400	81068600	E33
chr10	81068600	81069000	E32
chr10	81069000	81069400	E24
chr10	81069400	81069600	E23
chr10	81069600	81069800	E24
chr10	81069800	81070000	E11
chr10	81070000	81072200	E12
chr10	81072200	81072400	E11
chr10	81072400	81072800	E31
chr10	81072800	81073000	E10
chr10	81073000	81073200	E9
chr10	81073200	81073800	E30
chr10	81073800	81074200	E31
chr10	81074200	81074400	E15
chr10	81074400	81074600	E30
chr10	81074600	81074800	E31
chr10	81074800	81075400	E24
chr10	81075400	81075600	E31
chr10	81075600	81075800	E15
chr10	81075800	81076000	E16
chr10	81076000	81076200	E17
chr10	81076200	81076400	E37
chr10	81076400	81076600	E8
chr10	81076600	81076800	E30
chr10	81076800	81077000	E31
chr10	81077000	81077400	E30
chr10	81077400	81077600	E49
chr10	81077600	81078000	E50
chr10	81078000	81078400	E68
chr10	81078400	81079000	E50
chr10	81079000	81079200	E49
chr10	81079200	81079400	E50
chr10	81079400	81079600	E56
chr10	81079600	81079800	E53
chr10	81079800	81080200	E57
chr10	81080200	81080400	E56
chr10	81080400	81080600	E50
chr10	81080600	81080800	E49
chr10	81080800	81081000	E9
chr10	81081000	81081400	E50
chr10	81081400	81081600	E49
chr10	81081600	81081800	E48
chr10	81081800	81082200	E69
chr10	81082200	81082400	E78
chr10	81082400	81082800	E48
chr10	81082800	81083000	E47
chr10	81083000	81083200	E46
chr10	81083200	81083400	E47
chr10	81083400	81083600	E88
chr10	81083600	81083800	E30
chr10	81083800	81084000	E27
chr10	81084000	81084200	E32
chr10	81084200	81084400	E34
chr10	81084400	81085000	E35
chr10	81085000	81090800	E2
chr10	81090800	81091000	E35
chr10	81091000	81091200	E34
chr10	81091200	81091600	E33
chr10	81091600	81091800	E34
chr10	81091800	81092000	E28
chr10	81092000	81092200	E18
chr10	81092200	81092400	E35
chr10	81092400	81093000	E2
chr10	81093000	81093200	E35
chr10	81093200	81093400	E37
chr10	81093400	81093600	E18
chr10	81093600	81093800	E29
chr10	81093800	81094000	E30
chr10	81094000	81094200	E24
chr10	81094200	81095000	E23
chr10	81095000	81096800	E12
chr10	81096800	81097000	E23
chr10	81097000	81097200	E24
chr10	81097200	81097600	E26
chr10	81097600	81097800	E32
chr10	81097800	81098000	E34
chr10	81098000	81098400	E35
chr10	81098400	81099200	E34
chr10	81099200	81099400	E33
chr10	81099400	81099800	E34
chr10	81099800	81100200	E35
chr10	81100200	81100400	E34
chr10	81100400	81101000	E37
chr10	81101000	81101800	E35
chr10	81101800	81102000	E34
chr10	81102000	81102200	E35
chr10	81102200	81102400	E28
chr10	81102400	81102800	E34
chr10	81102800	81103000	E35
chr10	81103000	81103200	E34
chr10	81103200	81104400	E35
chr10	81104400	81104600	E34
chr10	81104600	81104800	E32
chr10	81104800	81105000	E27
chr10	81105000	81105200	E25
chr10	81105200	81105600	E24
chr10	81105600	81105800	E25
chr10	81105800	81106200	E26
chr10	81106200	81106400	E25
chr10	81106400	81106600	E24
chr10	81106600	81107000	E11
chr10	81107000	81107200	E81
chr10	81107200	81107400	E79
chr10	81107400	81107600	E80
chr10	81107600	81108200	E11
chr10	81108200	81108600	E31
chr10	81108600	81109000	E32
chr10	81109000	81109400	E33
chr10	81109400	81109600	E6
chr10	81109600	81109800	E7
chr10	81109800	81110200	E6
chr10	81110200	81110400	E7
chr10	81110400	81110600	E6
chr10	81110600	81110800	E78
chr10	81110800	81111800	E38
chr10	81111800	81112200	E5
chr10	81112200	81112600	E38
chr10	81112600	81113000	E48
chr10	81113000	81113200	E4
chr10	81113200	81113400	E5
chr10	81113400	81113600	E72
chr10	81113600	81113800	E37
chr10	81113800	81114000	E38
chr10	81114000	81114200	E40
chr10	81114200	81114800	E38
chr10	81114800	81115400	E4
chr10	81115400	81115800	E69
chr10	81115800	81116200	E48
chr10	81116200	81116400	E78
chr10	81116400	81116600	E2
chr10	81116600	81118600	E65
chr10	81118600	81122000	E2
chr10	81122000	81122200	E36
chr10	81122200	81122600	E2
chr10	81122600	81122800	E39
chr10	81122800	81132600	E3
chr10	81132600	81132800	E2
chr10	81132800	81133000	E36
chr10	81133000	81133200	E90
chr10	81133200	81133800	E2
chr10	81133800	81134000	E38
chr10	81134000	81134200	E87
chr10	81134200	81134400	E16
chr10	81134400	81134600	E15
chr10	81134600	81134800	E30
chr10	81134800	81135000	E29
chr10	81135000	81135200	E88
chr10	81135200	81135800	E87
chr10	81135800	81136400	E2
chr10	81136400	81136600	E5
chr10	81136600	81136800	E72
chr10	81136800	81138400	E2
chr10	81138400	81138600	E35
chr10	81138600	81138800	E34
chr10	81138800	81139000	E32
chr10	81139000	81139200	E24
chr10	81139200	81139400	E31
chr10	81139400	81139600	E24
chr10	81139600	81139800	E31
chr10	81139800	81140600	E24
chr10	81140600	81141000	E23
chr10	81141000	81141200	E25
chr10	81141200	81141400	E26
chr10	81141400	81142000	E24
chr10	81142000	81142400	E25
chr10	81142400	81142600	E26
chr10	81142600	81142800	E25
chr10	81142800	81143000	E19
chr10	81143000	81143200	E18
chr10	81143200	81143400	E19
chr10	81143400	81143600	E18
chr10	81143600	81144800	E32
chr10	81144800	81145000	E33
chr10	81145000	81146000	E32
chr10	81146000	81146400	E33
chr10	81146400	81147200	E31
chr10	81147200	81147400	E24
chr10	81147400	81148000	E31
chr10	81148000	81148200	E32
chr10	81148200	81148400	E31
chr10	81148400	81149200	E24
chr10	81149200	81149400	E26
chr10	81149400	81149600	E24
chr10	81149600	81149800	E31
chr10	81149800	81150000	E32
chr10	81150000	81150200	E26
chr10	81150200	81151200	E24
chr10	81151200	81151800	E31
chr10	81151800	81152000	E24
chr10	81152000	81152200	E25
chr10	81152200	81152400	E24
chr10	81152400	81152600	E25
chr10	81152600	81153200	E26
chr10	81153200	81153400	E32
chr10	81153400	81154000	E31
chr10	81154000	81154200	E24
chr10	81154200	81154800	E31
chr10	81154800	81155000	E30
chr10	81155000	81155400	E27
chr10	81155400	81155600	E18
chr10	81155600	81155800	E28
chr10	81155800	81156000	E27
chr10	81156000	81156200	E26
chr10	81156200	81156400	E24
chr10	81156400	81156600	E25
chr10	81156600	81156800	E26
chr10	81156800	81157000	E25
chr10	81157000	81158400	E24
chr10	81158400	81158800	E11
chr10	81158800	81159400	E12
chr10	81159400	81159800	E23
chr10	81159800	81160000	E22
chr10	81160000	81161600	E23
chr10	81161600	81162200	E12
chr10	81162200	81163000	E23
chr10	81163000	81164400	E12
chr10	81164400	81164600	E11
chr10	81164600	81164800	E12
chr10	81164800	81165400	E23
chr10	81165400	81166000	E12
chr10	81166000	81166200	E11
chr10	81166200	81168400	E12
chr10	81168400	81168800	E23
chr10	81168800	81169400	E12
chr10	81169400	81169600	E31
chr10	81169600	81169800	E13
chr10	81169800	81170400	E12
chr10	81170400	81171000	E23
chr10	81171000	81171800	E12
chr10	81171800	81174000	E23
chr10	81174000	81174400	E25
chr10	81174400	81174800	E24
chr10	81174800	81177400	E23
chr10	81177400	81178400	E24
chr10	81178400	81179200	E25
chr10	81179200	81179800	E24
chr10	81179800	81180000	E25
chr10	81180000	81181200	E24
chr10	81181200	81181400	E30
chr10	81181400	81181600	E31
chr10	81181600	81181800	E26
chr10	81181800	81182800	E24
chr10	81182800	81183200	E25
chr10	81183200	81183400	E18
chr10	81183400	81183600	E28
chr10	81183600	81184000	E25
chr10	81184000	81184600	E24
chr10	81184600	81184800	E23
chr10	81184800	81185200	E24
chr10	81185200	81185400	E25
chr10	81185400	81185600	E26
chr10	81185600	81185800	E32
chr10	81185800	81186000	E31
chr10	81186000	81186200	E27
chr10	81186200	81186400	E20
chr10	81186400	81187400	E18
chr10	81187400	81187800	E28
chr10	81187800	81188400	E18
chr10	81188400	81188600	E35
chr10	81188600	81189000	E28
chr10	81189000	81189200	E33
chr10	81189200	81189400	E35
chr10	81189400	81189600	E18
chr10	81189600	81189800	E33
chr10	81189800	81190600	E32
chr10	81190600	81191200	E31
chr10	81191200	81191400	E32
chr10	81191400	81191600	E27
chr10	81191600	81192000	E31
chr10	81192000	81192200	E24
chr10	81192200	81192800	E31
chr10	81192800	81193000	E26
chr10	81193000	81193200	E25
chr10	81193200	81194200	E24
chr10	81194200	81194400	E31
chr10	81194400	81194600	E30
chr10	81194600	81194800	E23
chr10	81194800	81195000	E21
chr10	81195000	81195200	E11
chr10	81195200	81196200	E12
chr10	81196200	81197200	E23
chr10	81197200	81197800	E12
chr10	81197800	81198000	E23
chr10	81198000	81198600	E12
chr10	81198600	81198800	E23
chr10	81198800	81199600	E24
chr10	81199600	81200000	E23
chr10	81200000	81202000	E12
chr10	81202000	81202200	E23
chr10	81202200	81202400	E13
chr10	81202400	81203200	E12
chr10	81203200	81203600	E23
chr10	81203600	81204800	E12
chr10	81204800	81205000	E80
chr10	81205000	81205200	E81
chr10	81205200	81205400	E79
chr10	81205400	81205600	E80
chr10	81205600	81205800	E81
chr10	81205800	81206000	E11
chr10	81206000	81206600	E24
chr10	81206600	81206800	E31
chr10	81206800	81207000	E29
chr10	81207000	81207400	E37
chr10	81207400	81207600	E6
chr10	81207600	81208200	E35
chr10	81208200	81208600	E34
chr10	81208600	81209600	E35
chr10	81209600	81210200	E34
chr10	81210200	81210400	E35
chr10	81210400	81210600	E34
chr10	81210600	81210800	E35
chr10	81210800	81211000	E32
chr10	81211000	81211200	E27
chr10	81211200	81211400	E28
chr10	81211400	81211600	E34
chr10	81211600	81211800	E33
chr10	81211800	81212400	E32
chr10	81212400	81212600	E33
chr10	81212600	81212800	E34
chr10	81212800	81213600	E35
chr10	81213600	81213800	E34
chr10	81213800	81214000	E35
chr10	81214000	81214400	E34
chr10	81214400	81214600	E35
chr10	81214600	81214800	E34
chr10	81214800	81215000	E18
chr10	81215000	81215200	E35
chr10	81215200	81215400	E18
chr10	81215400	81216600	E2
chr10	81216600	81216800	E36
chr10	81216800	81218000	E2
chr10	81218000	81218200	E89
chr10	81218200	81219000	E2
chr10	81219000	81224200	E4
chr10	81224200	81224400	E5
chr10	81224400	81224600	E2
chr10	81224600	81224800	E39
chr10	81224800	81226400	E2
chr10	81226400	81226800	E38
chr10	81226800	81227000	E16
chr10	81227000	81227400	E13
chr10	81227400	81228200	E45
chr10	81228200	81228600	E44
chr10	81228600	81228800	E43
chr10	81228800	81229000	E41
chr10	81229000	81229200	E7
chr10	81229200	81229400	E40
chr10	81229400	81229800	E5
chr10	81229800	81230000	E78
chr10	81230000	81232000	E4
chr10	81232000	81232600	E65
chr10	81232600	81232800	E57
chr10	81232800	81233000	E65
chr10	81233000	81233400	E58
chr10	81233400	81233600	E57
chr10	81233600	81234200	E65
chr10	81234200	81234400	E64
chr10	81234400	81234600	E65
chr10	81234600	81234800	E39
chr10	81234800	81241600	E3
chr10	81241600	81241800	E90
chr10	81241800	81242000	E6
chr10	81242000	81242600	E38
chr10	81242600	81242800	E5
chr10	81242800	81246600	E4
chr10	81246600	81246800	E5
chr10	81246800	81247400	E4
chr10	81247400	81247600	E5
chr10	81247600	81247800	E72
chr10	81247800	81248400	E4
chr10	81248400	81248600	E5
chr10	81248600	81248800	E4
chr10	81248800	81249000	E72
chr10	81249000	81249800	E5
chr10	81249800	81250200	E4
chr10	81250200	81250400	E72
chr10	81250400	81250600	E7
chr10	81250600	81251000	E6
chr10	81251000	81253400	E4
chr10	81253400	81253600	E5
chr10	81253600	81269800	E4
chr10	81269800	81270000	E65
chr10	81270000	81270400	E64
chr10	81270400	81270800	E65
chr10	81270800	81271000	E70
chr10	81271000	81271600	E65
chr10	81271600	81287400	E3
chr10	81287400	81287600	E39
chr10	81287600	81294400	E3
chr10	81294400	81294600	E73
chr10	81294600	81304800	E3
chr10	81304800	81305000	E39
chr10	81305000	81308000	E3
chr10	81308000	81308200	E39
chr10	81308200	81322000	E3
chr10	81322000	81322200	E39
chr10	81322200	81342800	E3
chr10	81342800	81343400	E39
chr10	81343400	81418400	E3
chr10	81418400	81418600	E39
chr10	81418600	81423800	E3
chr10	81423800	81424600	E87
chr10	81424600	81424800	E2
chr10	81424800	81444000	E3
chr10	81444000	81444200	E73
chr10	81444200	81450400	E3
chr10	81450400	81450600	E5
chr10	81450600	81450800	E72
chr10	81450800	81453600	E4
chr10	81453600	81454000	E5
chr10	81454000	81457000	E4
chr10	81457000	81457200	E29
chr10	81457200	81457600	E15
chr10	81457600	81457800	E38
chr10	81457800	81458000	E3
chr10	81458000	81458200	E39
chr10	81458200	81464600	E3
chr10	81464600	81464800	E39
chr10	81464800	81466800	E3
chr10	81466800	81467000	E73
chr10	81467000	81472000	E3
chr10	81472000	81472200	E73
chr10	81472200	81513600	E3
chr10	81513600	81513800	E39
chr10	81513800	81514000	E3
chr10	81514000	81514200	E39
chr10	81514200	81519800	E3
chr10	81519800	81520000	E78
chr10	81520000	81525200	E4
chr10	81525200	81525400	E5
chr10	81525400	81530600	E4
chr10	81530600	81531000	E69
chr10	81531000	81531200	E68
chr10	81531200	81532400	E69
chr10	81532400	81532800	E4
chr10	81532800	81533600	E65
chr10	81533600	81533800	E64
chr10	81533800	81534200	E65
chr10	81534200	81534600	E4
chr10	81534600	81536400	E3
chr10	81536400	81537200	E4
chr10	81537200	81538000	E65
chr10	81538000	81538200	E67
chr10	81538200	81538400	E54
chr10	81538400	81538800	E57
chr10	81538800	81539000	E65
chr10	81539000	81539600	E16
chr10	81539600	81539800	E17
chr10	81539800	81540400	E38
chr10	81540400	81540600	E1
chr10	81540600	81548400	E3
chr10	81548400	81548600	E39
chr10	81548600	81549400	E2
chr10	81549400	81549800	E88
chr10	81549800	81559400	E3
chr10	81559400	81559600	E39
chr10	81559600	81559800	E2
chr10	81559800	81560000	E36
chr10	81560000	81561800	E2
chr10	81561800	81562000	E89
chr10	81562000	81565800	E2
chr10	81565800	81566200	E36
chr10	81566200	81567600	E2
chr10	81567600	81567800	E18
chr10	81567800	81570000	E2
chr10	81570000	81570200	E35
chr10	81570200	81570400	E28
chr10	81570400	81570600	E27
chr10	81570600	81571000	E35
chr10	81571000	81571200	E18
chr10	81571200	81571600	E35
chr10	81571600	81575800	E2
chr10	81575800	81576000	E89
chr10	81576000	81576200	E1
chr10	81576200	81583200	E3
chr10	81583200	81583400	E4
chr10	81583400	81585000	E3
chr10	81585000	81585200	E39
chr10	81585200	81585400	E48
chr10	81585400	81585600	E50
chr10	81585600	81585800	E79
chr10	81585800	81586000	E81
chr10	81586000	81586200	E80
chr10	81586200	81586400	E13
chr10	81586400	81586600	E12
chr10	81586600	81586800	E80
chr10	81586800	81587000	E81
chr10	81587000	81587200	E13
chr10	81587200	81587400	E16
chr10	81587400	81587600	E17
chr10	81587600	81587800	E16
chr10	81587800	81589000	E65
chr10	81589000	81644000	E3
chr10	81644000	81644400	E39
chr10	81644400	81647600	E3
chr10	81647600	81647800	E39
chr10	81647800	81648400	E3
chr10	81648400	81648600	E39
chr10	81648600	81649000	E40
chr10	81649000	81649200	E41
chr10	81649200	81649400	E39
chr10	81649400	81663800	E3
chr10	81663800	81664000	E65
chr10	81664000	81664200	E57
chr10	81664200	81664400	E52
chr10	81664400	81664600	E61
chr10	81664600	81664800	E60
chr10	81664800	81665000	E61
chr10	81665000	81665200	E53
chr10	81665200	81665400	E55
chr10	81665400	81670200	E4
chr10	81670200	81670400	E65
chr10	81670400	81670600	E70
chr10	81670600	81671000	E65
chr10	81671000	81671200	E36
chr10	81671200	81671400	E65
chr10	81671400	81672400	E2
chr10	81672400	81672600	E39
chr10	81672600	81673800	E2
chr10	81673800	81674000	E36
chr10	81674000	81674600	E65
chr10	81674600	81676000	E2
chr10	81676000	81676200	E65
chr10	81676200	81676400	E36
chr10	81676400	81677800	E2
chr10	81677800	81678000	E72
chr10	81678000	81681000	E4
chr10	81681000	81681200	E65
chr10	81681200	81681600	E4
chr10	81681600	81682000	E72
chr10	81682000	81682400	E66
chr10	81682400	81682600	E6
chr10	81682600	81683000	E66
chr10	81683000	81683200	E4
chr10	81683200	81684400	E65
chr10	81684400	81684600	E70
chr10	81684600	81684800	E65
chr10	81684800	81685000	E54
chr10	81685000	81685200	E53
chr10	81685200	81685400	E55
chr10	81685400	81685600	E58
chr10	81685600	81686200	E52
chr10	81686200	81686400	E60
chr10	81686400	81686600	E59
chr10	81686600	81686800	E61
chr10	81686800	81687000	E62
chr10	81687000	81687200	E59
chr10	81687200	81687600	E61
chr10	81687600	81687800	E82
chr10	81687800	81688200	E54
chr10	81688200	81688400	E55
chr10	81688400	81689000	E66
chr10	81689000	81689200	E55
chr10	81689200	81689400	E16
chr10	81689400	81689600	E74
chr10	81689600	81689800	E72
chr10	81689800	81697800	E4
chr10	81697800	81698000	E72
chr10	81698000	81698200	E41
chr10	81698200	81698400	E42
chr10	81698400	81698600	E43
chr10	81698600	81699000	E42
chr10	81699000	81699400	E44
chr10	81699400	81699600	E42
chr10	81699600	81699800	E39
chr10	81699800	81703200	E3
chr10	81703200	81703400	E39
chr10	81703400	81738000	E3
chr10	81738000	81738200	E39
chr10	81738200	81739000	E4
chr10	81739000	81739200	E65
chr10	81739200	81739800	E66
chr10	81739800	81740000	E54
chr10	81740000	81740200	E55
chr10	81740200	81740400	E54
chr10	81740400	81740800	E56
chr10	81740800	81741000	E57
chr10	81741000	81741200	E58
chr10	81741200	81741400	E10
chr10	81741400	81741600	E82
chr10	81741600	81741800	E10
chr10	81741800	81742000	E80
chr10	81742000	81742200	E79
chr10	81742200	81742600	E62
chr10	81742600	81742800	E61
chr10	81742800	81743000	E52
chr10	81743000	81743200	E53
chr10	81743200	81743400	E57
chr10	81743400	81743600	E64
chr10	81743600	81743800	E65
chr10	81743800	81744000	E64
chr10	81744000	81745200	E65
chr10	81745200	81765800	E3
chr10	81765800	81766000	E73
chr10	81766000	81769000	E3
chr10	81769000	81769200	E39
chr10	81769200	81797200	E3
chr10	81797200	81797400	E73
chr10	81797400	81799200	E3
chr10	81799200	81799400	E39
chr10	81799400	81815600	E3
chr10	81815600	81815800	E78
chr10	81815800	81817600	E4
chr10	81817600	81817800	E5
chr10	81817800	81818200	E38
chr10	81818200	81818800	E17
chr10	81818800	81819000	E37
chr10	81819000	81819200	E86
chr10	81819200	81820800	E2
chr10	81820800	81821000	E36
chr10	81821000	81827400	E2
chr10	81827400	81827600	E36
chr10	81827600	81828600	E2
chr10	81828600	81828800	E36
chr10	81828800	81829200	E2
chr10	81829200	81829400	E18
chr10	81829400	81829600	E21
chr10	81829600	81830000	E24
chr10	81830000	81830200	E22
chr10	81830200	81830400	E21
chr10	81830400	81830600	E19
chr10	81830600	81830800	E16
chr10	81830800	81831000	E83
chr10	81831000	81831600	E85
chr10	81831600	81836600	E4
chr10	81836600	81836800	E39
chr10	81836800	81837400	E65
chr10	81837400	81837600	E58
chr10	81837600	81837800	E59
chr10	81837800	81838000	E10
chr10	81838000	81839200	E12
chr10	81839200	81839400	E13
chr10	81839400	81839600	E49
chr10	81839600	81839800	E48
chr10	81839800	81840000	E68
chr10	81840000	81840400	E69
chr10	81840400	81850000	E4
chr10	81850000	81850200	E5
chr10	81850200	81852000	E4
chr10	81852000	81852200	E72
chr10	81852200	81854400	E2
chr10	81854400	81854600	E36
chr10	81854600	81854800	E89
chr10	81854800	81855200	E2
chr10	81855200	81863800	E3
chr10	81863800	81864000	E78
chr10	81864000	81864800	E65
chr10	81864800	81865000	E64
chr10	81865000	81865200	E65
chr10	81865200	81869800	E3
chr10	81869800	81870600	E39
chr10	81870600	81881600	E3
chr10	81881600	81881800	E73
chr10	81881800	81885200	E3
chr10	81885200	81886200	E2
chr10	81886200	81886600	E36
chr10	81886600	81886800	E38
chr10	81886800	81887000	E1
chr10	81887000	81892200	E4
chr10	81892200	81892400	E78
chr10	81892400	81892600	E4
chr10	81892600	81893600	E5
chr10	81893600	81895800	E4
chr10	81895800	81896200	E72
chr10	81896200	81896600	E35
chr10	81896600	81896800	E33
chr10	81896800	81897000	E32
chr10	81897000	81897400	E33
chr10	81897400	81897600	E34
chr10	81897600	81898000	E28
chr10	81898000	81898200	E34
chr10	81898200	81898400	E5
chr10	81898400	81903200	E4
chr10	81903200	81903400	E65
chr10	81903400	81903600	E57
chr10	81903600	81903800	E58
chr10	81903800	81904000	E59
chr10	81904000	81904200	E53
chr10	81904200	81904400	E57
chr10	81904400	81904600	E53
chr10	81904600	81905000	E63
chr10	81905000	81905400	E69
chr10	81905400	81905800	E68
chr10	81905800	81906000	E51
chr10	81906000	81907200	E69
chr10	81907200	81907400	E78
chr10	81907400	81907600	E5
chr10	81907600	81908000	E78
chr10	81908000	81908200	E67
chr10	81908200	81908600	E66
chr10	81908600	81909200	E65
chr10	81909200	81909400	E64
chr10	81909400	81909600	E57
chr10	81909600	81910000	E65
chr10	81910000	81910400	E64
chr10	81910400	81911200	E65
chr10	81911200	81911600	E66
chr10	81911600	81912000	E67
chr10	81912000	81912200	E54
chr10	81912200	81912400	E67
chr10	81912400	81912600	E53
chr10	81912600	81912800	E63
chr10	81912800	81913000	E51
chr10	81913000	81913400	E68
chr10	81913400	81913600	E51
chr10	81913600	81914000	E68
chr10	81914000	81914400	E51
chr10	81914400	81914600	E52
chr10	81914600	81915000	E62
chr10	81915000	81915200	E61
chr10	81915200	81915400	E60
chr10	81915400	81915600	E61
chr10	81915600	81915800	E62
chr10	81915800	81916000	E61
chr10	81916000	81916200	E52
chr10	81916200	81916400	E53
chr10	81916400	81917000	E51
chr10	81917000	81917200	E52
chr10	81917200	81917400	E51
chr10	81917400	81917600	E52
chr10	81917600	81917800	E61
chr10	81917800	81918400	E62
chr10	81918400	81918600	E54
chr10	81918600	81919000	E62
chr10	81919000	81919200	E60
chr10	81919200	81919800	E61
chr10	81919800	81920200	E51
chr10	81920200	81920600	E52
chr10	81920600	81920800	E61
chr10	81920800	81921000	E62
chr10	81921000	81921200	E61
chr10	81921200	81921400	E60
chr10	81921400	81921800	E52
chr10	81921800	81922400	E53
chr10	81922400	81922800	E67
chr10	81922800	81923400	E54
chr10	81923400	81923800	E53
chr10	81923800	81924600	E54
chr10	81924600	81925000	E67
chr10	81925000	81925200	E54
chr10	81925200	81925400	E66
chr10	81925400	81926400	E68
chr10	81926400	81926600	E52
chr10	81926600	81927200	E54
chr10	81927200	81927400	E52
chr10	81927400	81927800	E61
chr10	81927800	81928200	E83
chr10	81928200	81928600	E60
chr10	81928600	81928800	E61
chr10	81928800	81929000	E53
chr10	81929000	81929200	E54
chr10	81929200	81929400	E67
chr10	81929400	81929800	E66
chr10	81929800	81930000	E67
chr10	81930000	81931400	E66
chr10	81931400	81931800	E67
chr10	81931800	81932000	E66
chr10	81932000	81932200	E67
chr10	81932200	81932400	E66
chr10	81932400	81932800	E67
chr10	81932800	81933200	E54
chr10	81933200	81933400	E67
chr10	81933400	81933800	E66
chr10	81933800	81936000	E4
chr10	81936000	81936400	E85
chr10	81936400	81937000	E65
chr10	81937000	81937800	E66
chr10	81937800	81938000	E67
chr10	81938000	81939400	E66
chr10	81939400	81942800	E4
chr10	81942800	81944000	E66
chr10	81944000	81944600	E65
chr10	81944600	81946000	E69
chr10	81946000	81946400	E68
chr10	81946400	81947200	E51
chr10	81947200	81947400	E52
chr10	81947400	81947600	E61
chr10	81947600	81948000	E52
chr10	81948000	81948200	E50
chr10	81948200	81948400	E56
chr10	81948400	81948800	E52
chr10	81948800	81949000	E51
chr10	81949000	81949400	E68
chr10	81949400	81949600	E69
chr10	81949600	81949800	E68
chr10	81949800	81951600	E69
chr10	81951600	81951800	E48
chr10	81951800	81952400	E69
chr10	81952400	81952600	E48
chr10	81952600	81953400	E69
chr10	81953400	81954400	E68
chr10	81954400	81954800	E51
chr10	81954800	81955200	E68
chr10	81955200	81955600	E56
chr10	81955600	81956000	E51
chr10	81956000	81956200	E52
chr10	81956200	81956600	E62
chr10	81956600	81956800	E61
chr10	81956800	81957000	E62
chr10	81957000	81957200	E52
chr10	81957200	81957400	E62
chr10	81957400	81957800	E61
chr10	81957800	81958000	E52
chr10	81958000	81958600	E61
chr10	81958600	81958800	E53
chr10	81958800	81959200	E59
chr10	81959200	81959400	E9
chr10	81959400	81960000	E10
chr10	81960000	81960200	E46
chr10	81960200	81960400	E50
chr10	81960400	81960600	E51
chr10	81960600	81961000	E52
chr10	81961000	81961400	E61
chr10	81961400	81961600	E62
chr10	81961600	81962200	E61
chr10	81962200	81962400	E52
chr10	81962400	81962800	E61
chr10	81962800	81963000	E52
chr10	81963000	81963600	E10
chr10	81963600	81964000	E9
chr10	81964000	81964600	E10
chr10	81964600	81965000	E81
chr10	81965000	81965200	E80
chr10	81965200	81965400	E79
chr10	81965400	81966000	E11
chr10	81966000	81966200	E14
chr10	81966200	81966400	E15
chr10	81966400	81966600	E50
chr10	81966600	81966800	E49
chr10	81966800	81967200	E50
chr10	81967200	81967400	E9
chr10	81967400	81967800	E50
chr10	81967800	81968000	E38
chr10	81968000	81968400	E36
chr10	81968400	81970600	E2
chr10	81970600	81970800	E72
chr10	81970800	81971400	E4
chr10	81971400	81971600	E39
chr10	81971600	81976400	E3
chr10	81976400	81976600	E39
chr10	81976600	81982400	E3
chr10	81982400	81982600	E16
chr10	81982600	81982800	E39
chr10	81982800	81986200	E3
chr10	81986200	81986400	E39
chr10	81986400	81992000	E3
chr10	81992000	81992400	E65
chr10	81992400	81992600	E64
chr10	81992600	81993200	E65
chr10	81993200	81993600	E64
chr10	81993600	81995000	E65
chr10	81995000	82025200	E3
chr10	82025200	82025400	E39
chr10	82025400	82025800	E65
chr10	82025800	82026000	E39
chr10	82026000	82026200	E65
chr10	82026200	82035200	E3
chr10	82035200	82040000	E4
chr10	82040000	82040200	E3
chr10	82040200	82040400	E72
chr10	82040400	82077400	E3
chr10	82077400	82077600	E73
chr10	82077600	82104000	E3
chr10	82104000	82104200	E65
chr10	82104200	82104600	E57
chr10	82104600	82104800	E65
chr10	82104800	82105000	E57
chr10	82105000	82105600	E65
chr10	82105600	82105800	E39
chr10	82105800	82115800	E3
chr10	82115800	82116200	E39
chr10	82116200	82117200	E65
chr10	82117200	82132200	E3
chr10	82132200	82132400	E87
chr10	82132400	82132800	E88
chr10	82132800	82133600	E87
chr10	82133600	82135400	E2
chr10	82135400	82135600	E36
chr10	82135600	82136600	E2
chr10	82136600	82136800	E36
chr10	82136800	82142800	E2
chr10	82142800	82143200	E36
chr10	82143200	82143400	E2
chr10	82143400	82146000	E3
chr10	82146000	82146200	E4
chr10	82146200	82146400	E40
chr10	82146400	82147000	E4
chr10	82147000	82147800	E85
chr10	82147800	82148000	E84
chr10	82148000	82148400	E83
chr10	82148400	82148600	E82
chr10	82148600	82148800	E83
chr10	82148800	82149000	E55
chr10	82149000	82149600	E65
chr10	82149600	82164200	E3
chr10	82164200	82164800	E84
chr10	82164800	82165200	E83
chr10	82165200	82165600	E82
chr10	82165600	82165800	E10
chr10	82165800	82166200	E83
chr10	82166200	82166400	E82
chr10	82166400	82166600	E85
chr10	82166600	82166800	E84
chr10	82166800	82167000	E82
chr10	82167000	82167200	E83
chr10	82167200	82167400	E82
chr10	82167400	82167600	E10
chr10	82167600	82167800	E11
chr10	82167800	82168200	E12
chr10	82168200	82168400	E80
chr10	82168400	82169000	E11
chr10	82169000	82169200	E62
chr10	82169200	82169600	E60
chr10	82169600	82169800	E59
chr10	82169800	82170000	E61
chr10	82170000	82170200	E62
chr10	82170200	82170400	E61
chr10	82170400	82170600	E52
chr10	82170600	82171400	E61
chr10	82171400	82171800	E82
chr10	82171800	82172200	E83
chr10	82172200	82172400	E84
chr10	82172400	82172800	E83
chr10	82172800	82173000	E85
chr10	82173000	82173200	E83
chr10	82173200	82173600	E82
chr10	82173600	82173800	E61
chr10	82173800	82174200	E52
chr10	82174200	82174400	E59
chr10	82174400	82174600	E52
chr10	82174600	82174800	E53
chr10	82174800	82175000	E61
chr10	82175000	82175400	E52
chr10	82175400	82175600	E60
chr10	82175600	82176800	E82
chr10	82176800	82177600	E83
chr10	82177600	82177800	E84
chr10	82177800	82178000	E85
chr10	82178000	82178400	E83
chr10	82178400	82178600	E82
chr10	82178600	82178800	E59
chr10	82178800	82179000	E53
chr10	82179000	82179400	E55
chr10	82179400	82179600	E57
chr10	82179600	82179800	E56
chr10	82179800	82180000	E53
chr10	82180000	82180400	E67
chr10	82180400	82181200	E66
chr10	82181200	82181600	E4
chr10	82181600	82182200	E85
chr10	82182200	82182400	E84
chr10	82182400	82182800	E38
chr10	82182800	82183000	E1
chr10	82183000	82183400	E5
chr10	82183400	82185000	E4
chr10	82185000	82186200	E66
chr10	82186200	82186400	E5
chr10	82186400	82186600	E66
chr10	82186600	82197000	E4
chr10	82197000	82197400	E66
chr10	82197400	82198800	E4
chr10	82198800	82201000	E65
chr10	82201000	82201200	E66
chr10	82201200	82201600	E65
chr10	82201600	82202000	E66
chr10	82202000	82202400	E57
chr10	82202400	82202600	E54
chr10	82202600	82202800	E52
chr10	82202800	82203000	E56
chr10	82203000	82203200	E58
chr10	82203200	82203800	E9
chr10	82203800	82204200	E10
chr10	82204200	82204400	E11
chr10	82204400	82205000	E10
chr10	82205000	82205400	E8
chr10	82205400	82205800	E49
chr10	82205800	82206000	E68
chr10	82206000	82206400	E66
chr10	82206400	82206600	E67
chr10	82206600	82207000	E66
chr10	82207000	82207200	E55
chr10	82207200	82207400	E57
chr10	82207400	82207600	E63
chr10	82207600	82207800	E56
chr10	82207800	82208000	E53
chr10	82208000	82208200	E51
chr10	82208200	82208400	E59
chr10	82208400	82208800	E61
chr10	82208800	82209000	E62
chr10	82209000	82209200	E44
chr10	82209200	82209400	E43
chr10	82209400	82209600	E44
chr10	82209600	82209800	E43
chr10	82209800	82210200	E41
chr10	82210200	82210400	E8
chr10	82210400	82210600	E9
chr10	82210600	82210800	E50
chr10	82210800	82211200	E51
chr10	82211200	82211400	E52
chr10	82211400	82211800	E9
chr10	82211800	82212000	E8
chr10	82212000	82212800	E9
chr10	82212800	82213000	E11
chr10	82213000	82213600	E12
chr10	82213600	82213800	E81
chr10	82213800	82214000	E79
chr10	82214000	82214200	E80
chr10	82214200	82214400	E11
chr10	82214400	82214600	E81
chr10	82214600	82215400	E12
chr10	82215400	82215800	E45
chr10	82215800	82216200	E44
chr10	82216200	82216400	E46
chr10	82216400	82216800	E50
chr10	82216800	82217400	E7
chr10	82217400	82217800	E9
chr10	82217800	82218000	E10
chr10	82218000	82218200	E9
chr10	82218200	82218800	E10
chr10	82218800	82219600	E11
chr10	82219600	82219800	E10
chr10	82219800	82220000	E46
chr10	82220000	82220200	E14
chr10	82220200	82220600	E11
chr10	82220600	82221200	E12
chr10	82221200	82221400	E11
chr10	82221400	82221600	E10
chr10	82221600	82222000	E11
chr10	82222000	82222200	E13
chr10	82222200	82223000	E12
chr10	82223000	82223200	E11
chr10	82223200	82226000	E12
chr10	82226000	82226600	E11
chr10	82226600	82227000	E13
chr10	82227000	82227400	E11
chr10	82227400	82228400	E12
chr10	82228400	82228800	E11
chr10	82228800	82229000	E31
chr10	82229000	82229200	E14
chr10	82229200	82229400	E11
chr10	82229400	82229600	E10
chr10	82229600	82229800	E50
chr10	82229800	82230200	E56
chr10	82230200	82230400	E57
chr10	82230400	82230600	E53
chr10	82230600	82230800	E54
chr10	82230800	82231000	E8
chr10	82231000	82231200	E9
chr10	82231200	82231400	E49
chr10	82231400	82231600	E7
chr10	82231600	82231800	E8
chr10	82231800	82232000	E7
chr10	82232000	82232200	E8
chr10	82232200	82232400	E49
chr10	82232400	82232600	E15
chr10	82232600	82232800	E9
chr10	82232800	82233000	E8
chr10	82233000	82233400	E9
chr10	82233400	82233800	E7
chr10	82233800	82234000	E9
chr10	82234000	82234400	E7
chr10	82234400	82234600	E6
chr10	82234600	82234800	E7
chr10	82234800	82235000	E8
chr10	82235000	82235200	E7
chr10	82235200	82235400	E38
chr10	82235400	82235600	E6
chr10	82235600	82236000	E38
chr10	82236000	82236200	E90
chr10	82236200	82236600	E6
chr10	82236600	82236800	E8
chr10	82236800	82237000	E7
chr10	82237000	82237200	E6
chr10	82237200	82237400	E38
chr10	82237400	82238200	E37
chr10	82238200	82238400	E17
chr10	82238400	82238600	E38
chr10	82238600	82238800	E72
chr10	82238800	82241400	E4
chr10	82241400	82241600	E6
chr10	82241600	82242200	E38
chr10	82242200	82242400	E36
chr10	82242400	82243400	E2
chr10	82243400	82243600	E1
chr10	82243600	82243800	E38
chr10	82243800	82244000	E16
chr10	82244000	82244600	E57
chr10	82244600	82244800	E56
chr10	82244800	82245000	E69
chr10	82245000	82245200	E68
chr10	82245200	82246600	E46
chr10	82246600	82247200	E47
chr10	82247200	82247800	E46
chr10	82247800	82248000	E10
chr10	82248000	82248400	E46
chr10	82248400	82248600	E47
chr10	82248600	82249000	E49
chr10	82249000	82249200	E7
chr10	82249200	82249600	E8
chr10	82249600	82249800	E7
chr10	82249800	82250000	E68
chr10	82250000	82250200	E49
chr10	82250200	82251000	E50
chr10	82251000	82252000	E10
chr10	82252000	82252200	E9
chr10	82252200	82252600	E52
chr10	82252600	82253000	E10
chr10	82253000	82253200	E60
chr10	82253200	82254600	E10
chr10	82254600	82254800	E46
chr10	82254800	82255000	E44
chr10	82255000	82255200	E43
chr10	82255200	82255400	E44
chr10	82255400	82255800	E46
chr10	82255800	82256000	E49
chr10	82256000	82256400	E50
chr10	82256400	82256600	E49
chr10	82256600	82257000	E16
chr10	82257000	82257400	E10
chr10	82257400	82257800	E11
chr10	82257800	82258000	E12
chr10	82258000	82258200	E11
chr10	82258200	82258600	E12
chr10	82258600	82258800	E11
chr10	82258800	82260000	E12
chr10	82260000	82260200	E44
chr10	82260200	82260800	E12
chr10	82260800	82261400	E45
chr10	82261400	82261800	E44
chr10	82261800	82262200	E43
chr10	82262200	82262400	E46
chr10	82262400	82262600	E47
chr10	82262600	82262800	E44
chr10	82262800	82263000	E8
chr10	82263000	82263400	E43
chr10	82263400	82264000	E44
chr10	82264000	82264600	E45
chr10	82264600	82265200	E11
chr10	82265200	82265400	E12
chr10	82265400	82265800	E11
chr10	82265800	82266000	E10
chr10	82266000	82266200	E49
chr10	82266200	82266600	E7
chr10	82266600	82266800	E8
chr10	82266800	82267000	E54
chr10	82267000	82267200	E52
chr10	82267200	82267400	E61
chr10	82267400	82267600	E60
chr10	82267600	82268000	E59
chr10	82268000	82268200	E60
chr10	82268200	82268400	E61
chr10	82268400	82268600	E53
chr10	82268600	82268800	E8
chr10	82268800	82269200	E9
chr10	82269200	82269400	E10
chr10	82269400	82269800	E9
chr10	82269800	82270000	E7
chr10	82270000	82270200	E78
chr10	82270200	82270400	E89
chr10	82270400	82270600	E38
chr10	82270600	82271000	E40
chr10	82271000	82271200	E42
chr10	82271200	82271400	E43
chr10	82271400	82271600	E40
chr10	82271600	82271800	E53
chr10	82271800	82272000	E67
chr10	82272000	82272200	E6
chr10	82272200	82272400	E67
chr10	82272400	82273000	E66
chr10	82273000	82273200	E72
chr10	82273200	82273400	E17
chr10	82273400	82273600	E65
chr10	82273600	82274000	E77
chr10	82274000	82274200	E1
chr10	82274200	82274400	E90
chr10	82274400	82274800	E38
chr10	82274800	82275000	E90
chr10	82275000	82275200	E6
chr10	82275200	82275600	E38
chr10	82275600	82275800	E6
chr10	82275800	82276000	E67
chr10	82276000	82276400	E6
chr10	82276400	82276600	E8
chr10	82276600	82276800	E10
chr10	82276800	82277200	E14
chr10	82277200	82277400	E42
chr10	82277400	82277800	E44
chr10	82277800	82278400	E45
chr10	82278400	82278600	E43
chr10	82278600	82278800	E44
chr10	82278800	82279000	E45
chr10	82279000	82279200	E43
chr10	82279200	82280000	E42
chr10	82280000	82280400	E8
chr10	82280400	82280600	E6
chr10	82280600	82281000	E7
chr10	82281000	82281400	E6
chr10	82281400	82281600	E38
chr10	82281600	82282000	E6
chr10	82282000	82282400	E38
chr10	82282400	82282600	E40
chr10	82282600	82283000	E41
chr10	82283000	82283200	E40
chr10	82283200	82283400	E42
chr10	82283400	82283600	E44
chr10	82283600	82283800	E43
chr10	82283800	82284200	E45
chr10	82284200	82284400	E44
chr10	82284400	82284800	E43
chr10	82284800	82285200	E40
chr10	82285200	82285600	E41
chr10	82285600	82285800	E42
chr10	82285800	82286000	E43
chr10	82286000	82286200	E42
chr10	82286200	82286400	E43
chr10	82286400	82286600	E44
chr10	82286600	82286800	E43
chr10	82286800	82287200	E44
chr10	82287200	82287800	E43
chr10	82287800	82288200	E44
chr10	82288200	82289400	E45
chr10	82289400	82289600	E43
chr10	82289600	82290000	E45
chr10	82290000	82290200	E44
chr10	82290200	82290600	E45
chr10	82290600	82290800	E44
chr10	82290800	82291000	E42
chr10	82291000	82291200	E59
chr10	82291200	82291400	E58
chr10	82291400	82291600	E57
chr10	82291600	82292000	E55
chr10	82292000	82292200	E57
chr10	82292200	82292400	E59
chr10	82292400	82292600	E61
chr10	82292600	82292800	E62
chr10	82292800	82293000	E58
chr10	82293000	82293200	E57
chr10	82293200	82293400	E55
chr10	82293400	82293600	E54
chr10	82293600	82293800	E67
chr10	82293800	82294000	E72
chr10	82294000	82295000	E4
chr10	82295000	82295200	E40
chr10	82295200	82295400	E41
chr10	82295400	82295600	E43
chr10	82295600	82296200	E44
chr10	82296200	82296400	E8
chr10	82296400	82296600	E7
chr10	82296600	82296800	E66
chr10	82296800	82297400	E67
chr10	82297400	82298200	E66
chr10	82298200	82299200	E4
chr10	82299200	82299400	E66
chr10	82299400	82299800	E67
chr10	82299800	82301000	E66
chr10	82301000	82301200	E67
chr10	82301200	82301400	E54
chr10	82301400	82301600	E67
chr10	82301600	82302200	E66
chr10	82302200	82302400	E54
chr10	82302400	82302600	E58
chr10	82302600	82302800	E59
chr10	82302800	82303000	E53
chr10	82303000	82304200	E65
chr10	82304200	82304600	E3
chr10	82304600	82304800	E39
chr10	82304800	82308400	E3
chr10	82308400	82308600	E39
chr10	82308600	82326800	E3
chr10	82326800	82327200	E65
chr10	82327200	82327400	E57
chr10	82327400	82327800	E58
chr10	82327800	82328000	E59
chr10	82328000	82328400	E61
chr10	82328400	82328600	E60
chr10	82328600	82329000	E59
chr10	82329000	82329200	E60
chr10	82329200	82329400	E56
chr10	82329400	82329800	E63
chr10	82329800	82330200	E65
chr10	82330200	82336400	E3
chr10	82336400	82336600	E73
chr10	82336600	82339600	E3
chr10	82339600	82339800	E89
chr10	82339800	82340000	E36
chr10	82340000	82340800	E2
chr10	82340800	82342400	E4
chr10	82342400	82343000	E5
chr10	82343000	82357200	E3
chr10	82357200	82357400	E72
chr10	82357400	82357600	E90
chr10	82357600	82358000	E48
chr10	82358000	82358200	E47
chr10	82358200	82358600	E48
chr10	82358600	82359400	E69
chr10	82359400	82363000	E4
chr10	82363000	82363400	E5
chr10	82363400	82365800	E4
chr10	82365800	82366200	E65
chr10	82366200	82366600	E53
chr10	82366600	82366800	E59
chr10	82366800	82367000	E57
chr10	82367000	82367400	E53
chr10	82367400	82367600	E64
chr10	82367600	82368200	E63
chr10	82368200	82368400	E64
chr10	82368400	82368800	E63
chr10	82368800	82369200	E64
chr10	82369200	82369400	E54
chr10	82369400	82369600	E64
chr10	82369600	82370000	E66
chr10	82370000	82370200	E67
chr10	82370200	82370400	E66
chr10	82370400	82370600	E55
chr10	82370600	82370800	E54
chr10	82370800	82371000	E57
chr10	82371000	82371400	E63
chr10	82371400	82371600	E64
chr10	82371600	82372000	E65
chr10	82372000	82372400	E64
chr10	82372400	82372800	E65
chr10	82372800	82375000	E4
chr10	82375000	82375400	E5
chr10	82375400	82377200	E4
chr10	82377200	82381400	E3
chr10	82381400	82381600	E4
chr10	82381600	82385400	E3
chr10	82385400	82385600	E4
chr10	82385600	82387200	E3
chr10	82387200	82387800	E4
chr10	82387800	82388000	E72
chr10	82388000	82392800	E4
chr10	82392800	82393000	E48
chr10	82393000	82394800	E4
chr10	82394800	82395000	E5
chr10	82395000	82395200	E90
chr10	82395200	82402200	E4
chr10	82402200	82402800	E65
chr10	82402800	82403000	E56
chr10	82403000	82403200	E57
chr10	82403200	82403400	E56
chr10	82403400	82403600	E57
chr10	82403600	82405000	E65
chr10	82405000	82405200	E55
chr10	82405200	82407000	E65
chr10	82407000	82407200	E64
chr10	82407200	82408800	E65
chr10	82408800	82409000	E67
chr10	82409000	82409400	E65
chr10	82409400	82415800	E3
chr10	82415800	82416000	E73
chr10	82416000	82419600	E3
chr10	82419600	82419800	E48
chr10	82419800	82420000	E69
chr10	82420000	82420200	E48
chr10	82420200	82420600	E47
chr10	82420600	82421000	E48
chr10	82421000	82421600	E69
chr10	82421600	82422200	E4
chr10	82422200	82422400	E85
chr10	82422400	82422600	E84
chr10	82422600	82422800	E14
chr10	82422800	82423000	E60
chr10	82423000	82423200	E57
chr10	82423200	82423800	E65
chr10	82423800	82424000	E89
chr10	82424000	82424200	E39
chr10	82424200	82424400	E65
chr10	82424400	82429800	E3
chr10	82429800	82430000	E73
chr10	82430000	82444200	E3
chr10	82444200	82444400	E39
chr10	82444400	82446400	E3
chr10	82446400	82446600	E39
chr10	82446600	82448400	E3
chr10	82448400	82448600	E39
chr10	82448600	82457600	E3
chr10	82457600	82457800	E39
chr10	82457800	82458800	E2
chr10	82458800	82459000	E36
chr10	82459000	82459200	E38
chr10	82459200	82459600	E37
chr10	82459600	82459800	E49
chr10	82459800	82460000	E38
chr10	82460000	82461000	E65
chr10	82461000	82461200	E64
chr10	82461200	82461400	E85
chr10	82461400	82461600	E57
chr10	82461600	82461800	E82
chr10	82461800	82462400	E60
chr10	82462400	82462600	E56
chr10	82462600	82462800	E70
chr10	82462800	82463000	E66
chr10	82463000	82463600	E4
chr10	82463600	82463800	E72
chr10	82463800	82464000	E65
chr10	82464000	82477800	E3
chr10	82477800	82478200	E39
chr10	82478200	82488600	E3
chr10	82488600	82488800	E73
chr10	82488800	82528200	E3
chr10	82528200	82528800	E39
chr10	82528800	82590200	E3
chr10	82590200	82590400	E73
chr10	82590400	82616600	E3
chr10	82616600	82616800	E39
chr10	82616800	82654400	E3
chr10	82654400	82654600	E65
chr10	82654600	82655000	E5
chr10	82655000	82656200	E4
chr10	82656200	82656400	E39
chr10	82656400	82704000	E3
chr10	82704000	82704200	E72
chr10	82704200	82704800	E3
chr10	82704800	82705000	E39
chr10	82705000	82705400	E40
chr10	82705400	82705600	E39
chr10	82705600	82723800	E3
chr10	82723800	82724000	E39
chr10	82724000	82724600	E40
chr10	82724600	82724800	E42
chr10	82724800	82725200	E41
chr10	82725200	82725400	E42
chr10	82725400	82725600	E43
chr10	82725600	82725800	E42
chr10	82725800	82726200	E39
chr10	82726200	82745000	E3
chr10	82745000	82745400	E39
chr10	82745400	82746400	E3
chr10	82746400	82746800	E73
chr10	82746800	82758600	E3
chr10	82758600	82758800	E39
chr10	82758800	82778600	E3
chr10	82778600	82778800	E39
chr10	82778800	82779000	E16
chr10	82779000	82779200	E39
chr10	82779200	82789400	E3
chr10	82789400	82789600	E73
chr10	82789600	82791000	E3
chr10	82791000	82791200	E39
chr10	82791200	82791600	E65
chr10	82791600	82791800	E78
chr10	82791800	82792000	E65
chr10	82792000	82792200	E57
chr10	82792200	82792400	E58
chr10	82792400	82792600	E56
chr10	82792600	82792800	E57
chr10	82792800	82793200	E65
chr10	82793200	82793400	E56
chr10	82793400	82793600	E58
chr10	82793600	82793800	E57
chr10	82793800	82794200	E65
chr10	82794200	82816400	E3
chr10	82816400	82816800	E65
chr10	82816800	82817000	E64
chr10	82817000	82817200	E65
chr10	82817200	82817600	E64
chr10	82817600	82818000	E65
chr10	82818000	82818200	E57
chr10	82818200	82818400	E65
chr10	82818400	82818600	E66
chr10	82818600	82819000	E55
chr10	82819000	82819600	E65
chr10	82819600	82824400	E3
chr10	82824400	82825400	E65
chr10	82825400	82825600	E64
chr10	82825600	82826200	E65
chr10	82826200	82826400	E64
chr10	82826400	82826800	E65
chr10	82826800	82827000	E64
chr10	82827000	82827600	E63
chr10	82827600	82828000	E59
chr10	82828000	82828200	E60
chr10	82828200	82828400	E57
chr10	82828400	82828600	E63
chr10	82828600	82828800	E65
chr10	82828800	82829000	E57
chr10	82829000	82829200	E59
chr10	82829200	82829600	E60
chr10	82829600	82829800	E53
chr10	82829800	82830000	E56
chr10	82830000	82830200	E57
chr10	82830200	82831200	E65
chr10	82831200	82831600	E64
chr10	82831600	82831800	E65
chr10	82831800	82833400	E3
chr10	82833400	82833600	E73
chr10	82833600	82836200	E3
chr10	82836200	82836600	E77
chr10	82836600	82841000	E3
chr10	82841000	82841200	E39
chr10	82841200	82855000	E3
chr10	82855000	82855400	E39
chr10	82855400	82863800	E3
chr10	82863800	82864200	E65
chr10	82864200	82864400	E57
chr10	82864400	82864800	E58
chr10	82864800	82865200	E57
chr10	82865200	82865600	E65
chr10	82865600	82867000	E4
chr10	82867000	82867800	E65
chr10	82867800	82868200	E57
chr10	82868200	82868600	E58
chr10	82868600	82868800	E60
chr10	82868800	82869000	E58
chr10	82869000	82869400	E57
chr10	82869400	82871200	E65
chr10	82871200	82871400	E57
chr10	82871400	82871600	E55
chr10	82871600	82872800	E65
chr10	82872800	82882800	E3
chr10	82882800	82883000	E39
chr10	82883000	82915400	E3
chr10	82915400	82915600	E39
chr10	82915600	82918800	E3
chr10	82918800	82919800	E65
chr10	82919800	82920200	E57
chr10	82920200	82920400	E58
chr10	82920400	82920600	E59
chr10	82920600	82920800	E57
chr10	82920800	82921000	E56
chr10	82921000	82921200	E57
chr10	82921200	82921600	E65
chr10	82921600	82971200	E3
chr10	82971200	82971600	E77
chr10	82971600	82974800	E3
chr10	82974800	82975200	E65
chr10	82975200	82975400	E64
chr10	82975400	82976600	E65
chr10	82976600	83032000	E3
chr10	83032000	83032200	E73
chr10	83032200	83043800	E3
chr10	83043800	83044000	E39
chr10	83044000	83073600	E3
chr10	83073600	83074600	E65
chr10	83074600	83074800	E64
chr10	83074800	83075600	E65
chr10	83075600	83077200	E3
chr10	83077200	83077400	E73
chr10	83077400	83082000	E3
chr10	83082000	83082200	E73
chr10	83082200	83084600	E3
chr10	83084600	83084800	E39
chr10	83084800	83089000	E3
chr10	83089000	83089200	E40
chr10	83089200	83089400	E16
chr10	83089400	83089600	E39
chr10	83089600	83090000	E3
chr10	83090000	83090200	E73
chr10	83090200	83093800	E3
chr10	83093800	83094200	E39
chr10	83094200	83121800	E3
chr10	83121800	83122000	E39
chr10	83122000	83172000	E3
chr10	83172000	83172200	E39
chr10	83172200	83186000	E3
chr10	83186000	83186200	E73
chr10	83186200	83213200	E3
chr10	83213200	83213400	E39
chr10	83213400	83244800	E3
chr10	83244800	83245000	E73
chr10	83245000	83250800	E3
chr10	83250800	83251000	E73
chr10	83251000	83280800	E3
chr10	83280800	83281000	E73
chr10	83281000	83320400	E3
chr10	83320400	83320600	E73
chr10	83320600	83329600	E3
chr10	83329600	83330000	E5
chr10	83330000	83330200	E4
chr10	83330200	83409000	E3
chr10	83409000	83409200	E39
chr10	83409200	83454600	E3
chr10	83454600	83454800	E73
chr10	83454800	83510800	E3
chr10	83510800	83511000	E65
chr10	83511000	83511200	E55
chr10	83511200	83511400	E65
chr10	83511400	83518200	E3
chr10	83518200	83518400	E65
chr10	83518400	83518600	E64
chr10	83518600	83518800	E57
chr10	83518800	83519000	E58
chr10	83519000	83519200	E57
chr10	83519200	83519400	E56
chr10	83519400	83519800	E57
chr10	83519800	83520200	E64
chr10	83520200	83520400	E63
chr10	83520400	83520600	E65
chr10	83520600	83521000	E64
chr10	83521000	83521600	E65
chr10	83521600	83525400	E3
chr10	83525400	83525600	E39
chr10	83525600	83533600	E3
chr10	83533600	83534800	E65
chr10	83534800	83535000	E64
chr10	83535000	83535400	E65
chr10	83535400	83535600	E64
chr10	83535600	83536600	E65
chr10	83536600	83585800	E3
chr10	83585800	83586000	E39
chr10	83586000	83587600	E3
chr10	83587600	83588000	E39
chr10	83588000	83588400	E65
chr10	83588400	83588600	E39
chr10	83588600	83596200	E3
chr10	83596200	83596400	E39
chr10	83596400	83600400	E3
chr10	83600400	83600800	E73
chr10	83600800	83608400	E3
chr10	83608400	83608600	E39
chr10	83608600	83631600	E3
chr10	83631600	83632200	E65
chr10	83632200	83632600	E55
chr10	83632600	83632800	E59
chr10	83632800	83633000	E56
chr10	83633000	83633200	E57
chr10	83633200	83633400	E55
chr10	83633400	83634000	E53
chr10	83634000	83634200	E61
chr10	83634200	83634400	E57
chr10	83634400	83634600	E56
chr10	83634600	83635200	E65
chr10	83635200	83635400	E52
chr10	83635400	83635600	E61
chr10	83635600	83636000	E62
chr10	83636000	83636400	E61
chr10	83636400	83636800	E62
chr10	83636800	83637000	E60
chr10	83637000	83637200	E61
chr10	83637200	83637400	E60
chr10	83637400	83638000	E59
chr10	83638000	83638200	E56
chr10	83638200	83638400	E58
chr10	83638400	83639200	E83
chr10	83639200	83639400	E84
chr10	83639400	83639600	E85
chr10	83639600	83639800	E58
chr10	83639800	83640000	E56
chr10	83640000	83640200	E58
chr10	83640200	83640800	E56
chr10	83640800	83641000	E57
chr10	83641000	83641400	E65
chr10	83641400	83641600	E85
chr10	83641600	83648400	E4
chr10	83648400	83648800	E65
chr10	83648800	83649000	E64
chr10	83649000	83649200	E63
chr10	83649200	83649600	E65
chr10	83649600	83650000	E64
chr10	83650000	83650400	E65
chr10	83650400	83659600	E4
chr10	83659600	83660400	E3
chr10	83660400	83660600	E39
chr10	83660600	83664000	E3
chr10	83664000	83664400	E85
chr10	83664400	83667400	E3
chr10	83667400	83667600	E39
chr10	83667600	83668200	E2
chr10	83668200	83668800	E4
chr10	83668800	83669600	E85
chr10	83669600	83669800	E84
chr10	83669800	83670200	E85
chr10	83670200	83672000	E4
chr10	83672000	83672800	E85
chr10	83672800	83673200	E65
chr10	83673200	83673400	E64
chr10	83673400	83673800	E65
chr10	83673800	83674800	E3
chr10	83674800	83675200	E73
chr10	83675200	83684200	E3
chr10	83684200	83685200	E65
chr10	83685200	83685600	E39
chr10	83685600	83699000	E3
chr10	83699000	83699800	E2
chr10	83699800	83700000	E36
chr10	83700000	83701600	E2
chr10	83701600	83701800	E36
chr10	83701800	83703200	E2
chr10	83703200	83707800	E4
chr10	83707800	83708400	E65
chr10	83708400	83708800	E4
chr10	83708800	83709600	E65
chr10	83709600	83710000	E57
chr10	83710000	83710200	E65
chr10	83710200	83710400	E57
chr10	83710400	83710600	E58
chr10	83710600	83710800	E65
chr10	83710800	83711000	E57
chr10	83711000	83711400	E65
chr10	83711400	83712400	E4
chr10	83712400	83713000	E69
chr10	83713000	83713200	E48
chr10	83713200	83713400	E84
chr10	83713400	83714800	E85
chr10	83714800	83715800	E4
chr10	83715800	83716000	E86
chr10	83716000	83718000	E4
chr10	83718000	83718200	E39
chr10	83718200	83735800	E3
chr10	83735800	83737400	E65
chr10	83737400	83740600	E3
chr10	83740600	83740800	E39
chr10	83740800	83745000	E3
chr10	83745000	83745200	E73
chr10	83745200	83755800	E3
chr10	83755800	83756200	E65
chr10	83756200	83756400	E57
chr10	83756400	83756600	E65
chr10	83756600	83757200	E64
chr10	83757200	83757600	E65
chr10	83757600	83770000	E3
chr10	83770000	83770400	E39
chr10	83770400	83771800	E3
chr10	83771800	83772000	E73
chr10	83772000	83779400	E3
chr10	83779400	83780800	E65
chr10	83780800	83781000	E64
chr10	83781000	83782400	E65
chr10	83782400	83785800	E4
chr10	83785800	83786000	E85
chr10	83786000	83786400	E4
chr10	83786400	83786600	E85
chr10	83786600	83787600	E4
chr10	83787600	83788200	E85
chr10	83788200	83790000	E3
chr10	83790000	83790200	E73
chr10	83790200	83794800	E3
chr10	83794800	83795000	E39
chr10	83795000	83795600	E4
chr10	83795600	83796400	E85
chr10	83796400	83797000	E84
chr10	83797000	83797200	E85
chr10	83797200	83798800	E84
chr10	83798800	83799800	E85
chr10	83799800	83800600	E4
chr10	83800600	83802000	E85
chr10	83802000	83804400	E4
chr10	83804400	83814000	E3
chr10	83814000	83814200	E39
chr10	83814200	83821800	E3
chr10	83821800	83822200	E85
chr10	83822200	83826400	E3
chr10	83826400	83826600	E39
chr10	83826600	83828200	E4
chr10	83828200	83828400	E39
chr10	83828400	83831400	E4
chr10	83831400	83836600	E3
chr10	83836600	83836800	E39
chr10	83836800	83838200	E3
chr10	83838200	83838800	E65
chr10	83838800	83839000	E57
chr10	83839000	83839200	E55
chr10	83839200	83839400	E56
chr10	83839400	83839600	E57
chr10	83839600	83839800	E65
chr10	83839800	83840400	E64
chr10	83840400	83841200	E65
chr10	83841200	83841600	E57
chr10	83841600	83842000	E65
chr10	83842000	83842200	E57
chr10	83842200	83842800	E65
chr10	83842800	83844400	E4
chr10	83844400	83844600	E65
chr10	83844600	83844800	E66
chr10	83844800	83847600	E4
chr10	83847600	83847800	E5
chr10	83847800	83848400	E4
chr10	83848400	83849000	E85
chr10	83849000	83849600	E84
chr10	83849600	83850000	E85
chr10	83850000	83854800	E4
chr10	83854800	83855200	E65
chr10	83855200	83855600	E64
chr10	83855600	83855800	E58
chr10	83855800	83856000	E57
chr10	83856000	83856200	E54
chr10	83856200	83856600	E65
chr10	83856600	83863800	E3
chr10	83863800	83864000	E39
chr10	83864000	83869600	E3
chr10	83869600	83870000	E39
chr10	83870000	83876600	E3
chr10	83876600	83877000	E65
chr10	83877000	83877400	E64
chr10	83877400	83877800	E63
chr10	83877800	83878000	E56
chr10	83878000	83878600	E57
chr10	83878600	83878800	E64
chr10	83878800	83879400	E65
chr10	83879400	83879600	E64
chr10	83879600	83880400	E65
chr10	83880400	83880600	E58
chr10	83880600	83881000	E57
chr10	83881000	83881200	E67
chr10	83881200	83882200	E66
chr10	83882200	83883600	E65
chr10	83883600	83886800	E3
chr10	83886800	83887000	E39
chr10	83887000	83894200	E3
chr10	83894200	83894400	E39
chr10	83894400	83895600	E3
chr10	83895600	83896600	E85
chr10	83896600	83902000	E4
chr10	83902000	83902200	E5
chr10	83902200	83902400	E72
chr10	83902400	83908400	E4
chr10	83908400	83908600	E85
chr10	83908600	83908800	E84
chr10	83908800	83909600	E85
chr10	83909600	83910000	E84
chr10	83910000	83910400	E85
chr10	83910400	83911000	E84
chr10	83911000	83912400	E85
chr10	83912400	83916000	E4
chr10	83916000	83916200	E39
chr10	83916200	83917200	E4
chr10	83917200	83917600	E85
chr10	83917600	83919000	E4
chr10	83919000	83920200	E85
chr10	83920200	83920400	E84
chr10	83920400	83924400	E85
chr10	83924400	83931200	E3
chr10	83931200	83931400	E39
chr10	83931400	83936600	E3
chr10	83936600	83936800	E39
chr10	83936800	83942800	E3
chr10	83942800	83943000	E39
chr10	83943000	83949800	E3
chr10	83949800	83950200	E85
chr10	83950200	83950400	E84
chr10	83950400	83951000	E83
chr10	83951000	83951200	E84
chr10	83951200	83951400	E83
chr10	83951400	83951800	E84
chr10	83951800	83952000	E83
chr10	83952000	83952400	E84
chr10	83952400	83953000	E85
chr10	83953000	83954000	E83
chr10	83954000	83954200	E84
chr10	83954200	83954400	E56
chr10	83954400	83954600	E55
chr10	83954600	83954800	E58
chr10	83954800	83955000	E60
chr10	83955000	83957800	E65
chr10	83957800	83958400	E4
chr10	83958400	83958600	E72
chr10	83958600	83960600	E4
chr10	83960600	83962200	E65
chr10	83962200	83962600	E89
chr10	83962600	83963000	E65
chr10	83963000	83963200	E64
chr10	83963200	83964000	E65
chr10	83964000	83964200	E36
chr10	83964200	83966600	E65
chr10	83966600	83966800	E85
chr10	83966800	83967000	E84
chr10	83967000	83968400	E65
chr10	83968400	83968600	E85
chr10	83968600	83969200	E84
chr10	83969200	83969600	E65
chr10	83969600	83969800	E57
chr10	83969800	83970000	E58
chr10	83970000	83970200	E60
chr10	83970200	83970800	E59
chr10	83970800	83971200	E84
chr10	83971200	83971400	E83
chr10	83971400	83971600	E82
chr10	83971600	83971800	E83
chr10	83971800	83972400	E84
chr10	83972400	83972800	E85
chr10	83972800	83973000	E84
chr10	83973000	83973200	E85
chr10	83973200	83973600	E84
chr10	83973600	83973800	E83
chr10	83973800	83974200	E82
chr10	83974200	83974400	E83
chr10	83974400	83974800	E84
chr10	83974800	83975200	E85
chr10	83975200	83975400	E84
chr10	83975400	83977200	E85
chr10	83977200	83978400	E4
chr10	83978400	83978600	E85
chr10	83978600	83980200	E4
chr10	83980200	83981200	E85
chr10	83981200	83981400	E84
chr10	83981400	83982200	E85
chr10	83982200	83982800	E84
chr10	83982800	83983000	E83
chr10	83983000	83983200	E84
chr10	83983200	83983400	E85
chr10	83983400	83984000	E4
chr10	83984000	83984400	E39
chr10	83984400	84011000	E3
chr10	84011000	84011400	E39
chr10	84011400	84022400	E3
chr10	84022400	84023600	E65
chr10	84023600	84023800	E64
chr10	84023800	84025000	E65
chr10	84025000	84026000	E66
chr10	84026000	84026200	E54
chr10	84026200	84026400	E52
chr10	84026400	84026800	E60
chr10	84026800	84027000	E59
chr10	84027000	84027200	E60
chr10	84027200	84027600	E63
chr10	84027600	84027800	E64
chr10	84027800	84028000	E65
chr10	84028000	84028400	E64
chr10	84028400	84028600	E63
chr10	84028600	84028800	E64
chr10	84028800	84029000	E65
chr10	84029000	84029400	E64
chr10	84029400	84030000	E57
chr10	84030000	84030200	E56
chr10	84030200	84030400	E57
chr10	84030400	84030600	E65
chr10	84030600	84031000	E64
chr10	84031000	84031800	E65
chr10	84031800	84032000	E64
chr10	84032000	84032600	E65
chr10	84032600	84032800	E64
chr10	84032800	84034000	E65
chr10	84034000	84034200	E64
chr10	84034200	84034800	E65
chr10	84034800	84035000	E57
chr10	84035000	84035400	E65
chr10	84035400	84037200	E4
chr10	84037200	84038000	E65
chr10	84038000	84038200	E57
chr10	84038200	84038400	E84
chr10	84038400	84038800	E85
chr10	84038800	84043800	E3
chr10	84043800	84044000	E39
chr10	84044000	84071400	E3
chr10	84071400	84071800	E39
chr10	84071800	84075800	E3
chr10	84075800	84076200	E65
chr10	84076200	84076600	E57
chr10	84076600	84076800	E58
chr10	84076800	84077200	E57
chr10	84077200	84078000	E58
chr10	84078000	84078200	E59
chr10	84078200	84078600	E58
chr10	84078600	84078800	E57
chr10	84078800	84079000	E58
chr10	84079000	84079200	E59
chr10	84079200	84079400	E60
chr10	84079400	84079600	E61
chr10	84079600	84079800	E60
chr10	84079800	84080200	E59
chr10	84080200	84080600	E56
chr10	84080600	84080800	E54
chr10	84080800	84081000	E53
chr10	84081000	84081200	E54
chr10	84081200	84081400	E55
chr10	84081400	84081600	E57
chr10	84081600	84082400	E65
chr10	84082400	84083200	E57
chr10	84083200	84084000	E65
chr10	84084000	84088000	E4
chr10	84088000	84089600	E65
chr10	84089600	84090000	E64
chr10	84090000	84090600	E57
chr10	84090600	84090800	E58
chr10	84090800	84091000	E53
chr10	84091000	84091200	E57
chr10	84091200	84091600	E59
chr10	84091600	84091800	E53
chr10	84091800	84092200	E54
chr10	84092200	84092400	E60
chr10	84092400	84092600	E58
chr10	84092600	84092800	E57
chr10	84092800	84093000	E58
chr10	84093000	84093200	E59
chr10	84093200	84093600	E57
chr10	84093600	84094000	E65
chr10	84094000	84094200	E78
chr10	84094200	84096600	E65
chr10	84096600	84096800	E39
chr10	84096800	84097200	E65
chr10	84097200	84097400	E39
chr10	84097400	84100000	E3
chr10	84100000	84100200	E39
chr10	84100200	84114800	E3
chr10	84114800	84115000	E39
chr10	84115000	84118400	E4
chr10	84118400	84118800	E5
chr10	84118800	84120800	E4
chr10	84120800	84121000	E65
chr10	84121000	84121200	E36
chr10	84121200	84121400	E65
chr10	84121400	84121600	E57
chr10	84121600	84121800	E17
chr10	84121800	84131000	E3
chr10	84131000	84131400	E65
chr10	84131400	84131600	E64
chr10	84131600	84132800	E65
chr10	84132800	84133000	E57
chr10	84133000	84133200	E60
chr10	84133200	84133600	E58
chr10	84133600	84133800	E56
chr10	84133800	84134000	E57
chr10	84134000	84134200	E58
chr10	84134200	84134600	E57
chr10	84134600	84135600	E65
chr10	84135600	84135800	E64
chr10	84135800	84137200	E65
chr10	84137200	84137400	E57
chr10	84137400	84137600	E56
chr10	84137600	84138400	E57
chr10	84138400	84138600	E59
chr10	84138600	84138800	E57
chr10	84138800	84139000	E64
chr10	84139000	84140000	E65
chr10	84140000	84150200	E3
chr10	84150200	84150600	E4
chr10	84150600	84151000	E1
chr10	84151000	84151600	E4
chr10	84151600	84153400	E65
chr10	84153400	84153800	E57
chr10	84153800	84154200	E55
chr10	84154200	84154400	E65
chr10	84154400	84154600	E55
chr10	84154600	84154800	E67
chr10	84154800	84160400	E4
chr10	84160400	84164000	E3
chr10	84164000	84164200	E39
chr10	84164200	84174600	E3
chr10	84174600	84175200	E85
chr10	84175200	84179000	E4
chr10	84179000	84179200	E90
chr10	84179200	84179600	E38
chr10	84179600	84179800	E17
chr10	84179800	84180000	E16
chr10	84180000	84180600	E17
chr10	84180600	84181400	E38
chr10	84181400	84181600	E84
chr10	84181600	84181800	E83
chr10	84181800	84182000	E85
chr10	84182000	84183800	E4
chr10	84183800	84184000	E39
chr10	84184000	84215000	E3
chr10	84215000	84215200	E73
chr10	84215200	84223000	E3
chr10	84223000	84223400	E65
chr10	84223400	84223600	E64
chr10	84223600	84223800	E65
chr10	84223800	84224000	E57
chr10	84224000	84224200	E55
chr10	84224200	84224400	E54
chr10	84224400	84224600	E67
chr10	84224600	84224800	E54
chr10	84224800	84225000	E57
chr10	84225000	84225200	E65
chr10	84225200	84225400	E57
chr10	84225400	84227000	E65
chr10	84227000	84227400	E64
chr10	84227400	84228200	E65
chr10	84228200	84228400	E57
chr10	84228400	84229000	E65
chr10	84229000	84231200	E4
chr10	84231200	84234600	E3
chr10	84234600	84234800	E39
chr10	84234800	84237200	E3
chr10	84237200	84237400	E39
chr10	84237400	84255000	E3
chr10	84255000	84255200	E65
chr10	84255200	84255400	E55
chr10	84255400	84257600	E65
chr10	84257600	84257800	E64
chr10	84257800	84258000	E65
chr10	84258000	84260600	E85
chr10	84260600	84287000	E3
chr10	84287000	84287600	E65
chr10	84287600	84288200	E66
chr10	84288200	84288400	E67
chr10	84288400	84289000	E65
chr10	84289000	84289200	E64
chr10	84289200	84290400	E65
chr10	84290400	84294400	E3
chr10	84294400	84294600	E65
chr10	84294600	84294800	E57
chr10	84294800	84295000	E55
chr10	84295000	84295600	E57
chr10	84295600	84296200	E65
chr10	84296200	84299000	E3
chr10	84299000	84299200	E4
chr10	84299200	84300000	E3
chr10	84300000	84302800	E4
chr10	84302800	84304800	E3
chr10	84304800	84305000	E73
chr10	84305000	84310200	E3
chr10	84310200	84310600	E65
chr10	84310600	84310800	E64
chr10	84310800	84311400	E65
chr10	84311400	84311600	E64
chr10	84311600	84314800	E65
chr10	84314800	84315000	E39
chr10	84315000	84320800	E3
chr10	84320800	84321000	E39
chr10	84321000	84329200	E3
chr10	84329200	84329600	E39
chr10	84329600	84331400	E3
chr10	84331400	84332600	E65
chr10	84332600	84333000	E64
chr10	84333000	84334000	E65
chr10	84334000	84336600	E3
chr10	84336600	84336800	E39
chr10	84336800	84342000	E3
chr10	84342000	84343000	E65
chr10	84343000	84343200	E86
chr10	84343200	84343400	E38
chr10	84343400	84343600	E17
chr10	84343600	84343800	E38
chr10	84343800	84344200	E5
chr10	84344200	84346600	E4
chr10	84346600	84347400	E65
chr10	84347400	84347600	E64
chr10	84347600	84348000	E65
chr10	84348000	84348400	E64
chr10	84348400	84350400	E65
chr10	84350400	84368000	E3
chr10	84368000	84368400	E39
chr10	84368400	84384800	E3
chr10	84384800	84385400	E39
chr10	84385400	84389800	E3
chr10	84389800	84390000	E39
chr10	84390000	84390800	E65
chr10	84390800	84391000	E57
chr10	84391000	84391200	E65
chr10	84391200	84391400	E57
chr10	84391400	84391600	E65
chr10	84391600	84396800	E3
chr10	84396800	84397000	E39
chr10	84397000	84402800	E3
chr10	84402800	84403000	E65
chr10	84403000	84403200	E57
chr10	84403200	84403600	E85
chr10	84403600	84403800	E84
chr10	84403800	84404200	E85
chr10	84404200	84404400	E65
chr10	84404400	84404600	E85
chr10	84404600	84405200	E65
chr10	84405200	84405400	E72
chr10	84405400	84405600	E5
chr10	84405600	84405800	E65
chr10	84405800	84406200	E4
chr10	84406200	84409600	E3
chr10	84409600	84410000	E65
chr10	84410000	84410400	E64
chr10	84410400	84410600	E65
chr10	84410600	84410800	E57
chr10	84410800	84411000	E63
chr10	84411000	84411400	E64
chr10	84411400	84411600	E57
chr10	84411600	84412400	E55
chr10	84412400	84412600	E57
chr10	84412600	84413200	E84
chr10	84413200	84413400	E85
chr10	84413400	84413800	E83
chr10	84413800	84414000	E84
chr10	84414000	84414400	E85
chr10	84414400	84419200	E4
chr10	84419200	84419400	E5
chr10	84419400	84426000	E4
chr10	84426000	84426400	E65
chr10	84426400	84426600	E64
chr10	84426600	84426800	E65
chr10	84426800	84427000	E66
chr10	84427000	84427400	E54
chr10	84427400	84427800	E59
chr10	84427800	84428000	E56
chr10	84428000	84428200	E58
chr10	84428200	84428400	E57
chr10	84428400	84428800	E56
chr10	84428800	84430600	E65
chr10	84430600	84433000	E66
chr10	84433000	84436200	E65
chr10	84436200	84436400	E64
chr10	84436400	84436800	E65
chr10	84436800	84439200	E4
chr10	84439200	84440000	E65
chr10	84440000	84440200	E57
chr10	84440200	84440400	E59
chr10	84440400	84440600	E58
chr10	84440600	84440800	E60
chr10	84440800	84441000	E59
chr10	84441000	84441200	E57
chr10	84441200	84441400	E58
chr10	84441400	84441600	E57
chr10	84441600	84441800	E58
chr10	84441800	84442000	E59
chr10	84442000	84443000	E65
chr10	84443000	84443200	E57
chr10	84443200	84443400	E65
chr10	84443400	84444200	E57
chr10	84444200	84444400	E65
chr10	84444400	84444600	E57
chr10	84444600	84444800	E58
chr10	84444800	84445000	E57
chr10	84445000	84448600	E65
chr10	84448600	84448800	E64
chr10	84448800	84449000	E65
chr10	84449000	84449400	E64
chr10	84449400	84449600	E57
chr10	84449600	84449800	E58
chr10	84449800	84450000	E59
chr10	84450000	84450400	E57
chr10	84450400	84450600	E58
chr10	84450600	84451200	E59
chr10	84451200	84451400	E57
chr10	84451400	84451600	E60
chr10	84451600	84452000	E61
chr10	84452000	84452200	E58
chr10	84452200	84452600	E53
chr10	84452600	84452800	E67
chr10	84452800	84453200	E66
chr10	84453200	84454000	E67
chr10	84454000	84454200	E65
chr10	84454200	84454400	E64
chr10	84454400	84455200	E65
chr10	84455200	84455400	E64
chr10	84455400	84455600	E65
chr10	84455600	84455800	E57
chr10	84455800	84457400	E65
chr10	84457400	84457600	E64
chr10	84457600	84457800	E65
chr10	84457800	84458200	E57
chr10	84458200	84458800	E65
chr10	84458800	84466400	E3
chr10	84466400	84466600	E39
chr10	84466600	84469600	E2
chr10	84469600	84469800	E36
chr10	84469800	84473200	E2
chr10	84473200	84473400	E72
chr10	84473400	84490800	E4
chr10	84490800	84491000	E84
chr10	84491000	84491200	E85
chr10	84491200	84496800	E4
chr10	84496800	84497000	E65
chr10	84497000	84497200	E64
chr10	84497200	84497400	E58
chr10	84497400	84497600	E61
chr10	84497600	84498200	E59
chr10	84498200	84498400	E60
chr10	84498400	84498600	E53
chr10	84498600	84498800	E60
chr10	84498800	84499000	E58
chr10	84499000	84499200	E57
chr10	84499200	84499600	E56
chr10	84499600	84500200	E57
chr10	84500200	84500800	E65
chr10	84500800	84501000	E64
chr10	84501000	84501200	E65
chr10	84501200	84501400	E64
chr10	84501400	84502000	E65
chr10	84502000	84502200	E57
chr10	84502200	84502400	E58
chr10	84502400	84502600	E53
chr10	84502600	84503000	E54
chr10	84503000	84503200	E56
chr10	84503200	84503600	E57
chr10	84503600	84503800	E65
chr10	84503800	84507000	E3
chr10	84507000	84507200	E39
chr10	84507200	84528000	E3
chr10	84528000	84530200	E65
chr10	84530200	84530400	E54
chr10	84530400	84530600	E57
chr10	84530600	84530800	E65
chr10	84530800	84547400	E3
chr10	84547400	84547600	E73
chr10	84547600	84552800	E3
chr10	84552800	84553200	E73
chr10	84553200	84553400	E3
chr10	84553400	84553600	E39
chr10	84553600	84554000	E3
chr10	84554000	84554200	E4
chr10	84554200	84554400	E85
chr10	84554400	84555800	E4
chr10	84555800	84556000	E85
chr10	84556000	84556200	E84
chr10	84556200	84556400	E83
chr10	84556400	84556600	E85
chr10	84556600	84556800	E65
chr10	84556800	84557200	E56
chr10	84557200	84557400	E57
chr10	84557400	84560000	E65
chr10	84560000	84573600	E3
chr10	84573600	84574800	E85
chr10	84574800	84575400	E4
chr10	84575400	84576200	E85
chr10	84576200	84576600	E84
chr10	84576600	84576800	E85
chr10	84576800	84577600	E84
chr10	84577600	84577800	E83
chr10	84577800	84578000	E84
chr10	84578000	84578200	E83
chr10	84578200	84578800	E84
chr10	84578800	84579000	E85
chr10	84579000	84579200	E84
chr10	84579200	84580800	E85
chr10	84580800	84581000	E84
chr10	84581000	84581800	E85
chr10	84581800	84582000	E55
chr10	84582000	84582200	E54
chr10	84582200	84582400	E67
chr10	84582400	84582600	E66
chr10	84582600	84586400	E4
chr10	84586400	84586600	E1
chr10	84586600	84587800	E4
chr10	84587800	84590400	E65
chr10	84590400	84590800	E57
chr10	84590800	84591000	E54
chr10	84591000	84591400	E55
chr10	84591400	84591600	E60
chr10	84591600	84591800	E53
chr10	84591800	84592000	E55
chr10	84592000	84592200	E53
chr10	84592200	84592400	E56
chr10	84592400	84592600	E57
chr10	84592600	84592800	E54
chr10	84592800	84593600	E55
chr10	84593600	84594000	E57
chr10	84594000	84594200	E67
chr10	84594200	84594800	E66
chr10	84594800	84595200	E65
chr10	84595200	84606000	E3
chr10	84606000	84606400	E39
chr10	84606400	84609000	E3
chr10	84609000	84609400	E39
chr10	84609400	84609800	E65
chr10	84609800	84610000	E55
chr10	84610000	84610200	E65
chr10	84610200	84610800	E57
chr10	84610800	84611200	E65
chr10	84611200	84611400	E64
chr10	84611400	84611800	E65
chr10	84611800	84613000	E3
chr10	84613000	84616200	E65
chr10	84616200	84617800	E3
chr10	84617800	84618000	E39
chr10	84618000	84626400	E3
chr10	84626400	84626600	E65
chr10	84626600	84627000	E57
chr10	84627000	84627200	E58
chr10	84627200	84627600	E57
chr10	84627600	84627800	E55
chr10	84627800	84628000	E70
chr10	84628000	84628400	E65
chr10	84628400	84632600	E4
chr10	84632600	84634800	E65
chr10	84634800	84635000	E64
chr10	84635000	84635400	E65
chr10	84635400	84640600	E3
chr10	84640600	84641400	E4
chr10	84641400	84643800	E3
chr10	84643800	84644400	E4
chr10	84644400	84644800	E39
chr10	84644800	84647600	E4
chr10	84647600	84648400	E65
chr10	84648400	84648600	E58
chr10	84648600	84648800	E53
chr10	84648800	84649200	E60
chr10	84649200	84649400	E59
chr10	84649400	84649600	E61
chr10	84649600	84650000	E59
chr10	84650000	84650200	E60
chr10	84650200	84650400	E59
chr10	84650400	84650600	E53
chr10	84650600	84650800	E59
chr10	84650800	84651600	E17
chr10	84651600	84652000	E65
chr10	84652000	84652200	E67
chr10	84652200	84652400	E66
chr10	84652400	84654000	E65
chr10	84654000	84663200	E3
chr10	84663200	84663600	E65
chr10	84663600	84663800	E58
chr10	84663800	84664000	E57
chr10	84664000	84664200	E53
chr10	84664200	84664400	E60
chr10	84664400	84664600	E59
chr10	84664600	84665000	E57
chr10	84665000	84665200	E59
chr10	84665200	84665400	E58
chr10	84665400	84665600	E59
chr10	84665600	84665800	E60
chr10	84665800	84666000	E56
chr10	84666000	84666400	E57
chr10	84666400	84666600	E58
chr10	84666600	84666800	E57
chr10	84666800	84668000	E65
chr10	84668000	84668200	E55
chr10	84668200	84668400	E66
chr10	84668400	84668600	E67
chr10	84668600	84668800	E55
chr10	84668800	84669400	E65
chr10	84669400	84669600	E64
chr10	84669600	84669800	E65
chr10	84669800	84670000	E57
chr10	84670000	84670200	E59
chr10	84670200	84670400	E57
chr10	84670400	84670600	E59
chr10	84670600	84670800	E58
chr10	84670800	84671000	E57
chr10	84671000	84671800	E65
chr10	84671800	84672800	E3
chr10	84672800	84674800	E65
chr10	84674800	84675000	E57
chr10	84675000	84675200	E56
chr10	84675200	84675400	E65
chr10	84675400	84675600	E57
chr10	84675600	84676200	E58
chr10	84676200	84676600	E57
chr10	84676600	84677000	E65
chr10	84677000	84677400	E64
chr10	84677400	84678000	E65
chr10	84678000	84678200	E56
chr10	84678200	84678400	E55
chr10	84678400	84678800	E65
chr10	84678800	84679000	E57
chr10	84679000	84682200	E65
chr10	84682200	84682400	E64
chr10	84682400	84682800	E65
chr10	84682800	84683000	E57
chr10	84683000	84683200	E63
chr10	84683200	84683600	E56
chr10	84683600	84683800	E67
chr10	84683800	84684000	E56
chr10	84684000	84684200	E53
chr10	84684200	84684400	E58
chr10	84684400	84684600	E56
chr10	84684600	84685000	E59
chr10	84685000	84685400	E60
chr10	84685400	84685600	E59
chr10	84685600	84685800	E60
chr10	84685800	84686000	E59
chr10	84686000	84686200	E58
chr10	84686200	84686600	E57
chr10	84686600	84687000	E56
chr10	84687000	84687400	E57
chr10	84687400	84687600	E64
chr10	84687600	84688400	E57
chr10	84688400	84688600	E58
chr10	84688600	84688800	E56
chr10	84688800	84689400	E67
chr10	84689400	84689800	E66
chr10	84689800	84690000	E55
chr10	84690000	84690400	E66
chr10	84690400	84690600	E67
chr10	84690600	84690800	E54
chr10	84690800	84691000	E67
chr10	84691000	84691200	E66
chr10	84691200	84691400	E65
chr10	84691400	84691800	E57
chr10	84691800	84692200	E56
chr10	84692200	84692400	E53
chr10	84692400	84692600	E60
chr10	84692600	84692800	E61
chr10	84692800	84693000	E53
chr10	84693000	84693200	E59
chr10	84693200	84693400	E56
chr10	84693400	84693600	E57
chr10	84693600	84693800	E65
chr10	84693800	84694000	E64
chr10	84694000	84694200	E65
chr10	84694200	84695000	E57
chr10	84695000	84695800	E65
chr10	84695800	84696200	E57
chr10	84696200	84696400	E90
chr10	84696400	84698800	E4
chr10	84698800	84702200	E65
chr10	84702200	84702400	E55
chr10	84702400	84702600	E54
chr10	84702600	84702800	E57
chr10	84702800	84703000	E58
chr10	84703000	84703400	E53
chr10	84703400	84703600	E56
chr10	84703600	84704000	E57
chr10	84704000	84704800	E65
chr10	84704800	84705200	E66
chr10	84705200	84705400	E55
chr10	84705400	84706000	E65
chr10	84706000	84706200	E63
chr10	84706200	84706400	E56
chr10	84706400	84709600	E65
chr10	84709600	84711000	E4
chr10	84711000	84713000	E65
chr10	84713000	84713800	E4
chr10	84713800	84721800	E3
chr10	84721800	84722000	E65
chr10	84722000	84722400	E3
chr10	84722400	84724200	E4
chr10	84724200	84724600	E65
chr10	84724600	84725000	E66
chr10	84725000	84726000	E4
chr10	84726000	84726200	E5
chr10	84726200	84729400	E4
chr10	84729400	84732000	E3
chr10	84732000	84733600	E65
chr10	84733600	84733800	E64
chr10	84733800	84734000	E65
chr10	84734000	84740200	E4
chr10	84740200	84740400	E65
chr10	84740400	84740800	E57
chr10	84740800	84741200	E56
chr10	84741200	84741400	E59
chr10	84741400	84741600	E56
chr10	84741600	84743000	E57
chr10	84743000	84743400	E65
chr10	84743400	84744400	E57
chr10	84744400	84746200	E65
chr10	84746200	84746400	E64
chr10	84746400	84749000	E65
chr10	84749000	84756200	E3
chr10	84756200	84756600	E39
chr10	84756600	84766600	E3
chr10	84766600	84767000	E65
chr10	84767000	84767200	E58
chr10	84767200	84768800	E65
chr10	84768800	84769000	E77
chr10	84769000	84788600	E3
chr10	84788600	84788800	E73
chr10	84788800	84792600	E3
chr10	84792600	84792800	E39
chr10	84792800	84795400	E3
chr10	84795400	84795600	E73
chr10	84795600	84807200	E3
chr10	84807200	84807400	E73
chr10	84807400	84834600	E3
chr10	84834600	84834800	E39
chr10	84834800	84841200	E3
chr10	84841200	84841400	E39
chr10	84841400	84841800	E65
chr10	84841800	84842600	E66
chr10	84842600	84842800	E67
chr10	84842800	84843000	E53
chr10	84843000	84843200	E61
chr10	84843200	84843400	E60
chr10	84843400	84843600	E56
chr10	84843600	84843800	E57
chr10	84843800	84844000	E60
chr10	84844000	84844200	E61
chr10	84844200	84844400	E59
chr10	84844400	84844600	E57
chr10	84844600	84844800	E55
chr10	84844800	84845200	E65
chr10	84845200	84850200	E4
chr10	84850200	84852000	E65
chr10	84852000	84881800	E3
chr10	84881800	84882400	E65
chr10	84882400	84886400	E3
chr10	84886400	84886600	E73
chr10	84886600	84900400	E3
chr10	84900400	84901800	E65
chr10	84901800	84902000	E56
chr10	84902000	84902200	E57
chr10	84902200	84902600	E65
chr10	84902600	84962200	E3
chr10	84962200	84962400	E73
chr10	84962400	84967400	E3
chr10	84967400	84967600	E39
chr10	84967600	84973000	E3
chr10	84973000	84974000	E65
chr10	84974000	84974400	E39
chr10	84974400	85006800	E3
chr10	85006800	85007200	E65
chr10	85007200	85007400	E64
chr10	85007400	85007600	E65
chr10	85007600	85007800	E64
chr10	85007800	85008200	E57
chr10	85008200	85008400	E54
chr10	85008400	85010200	E65
chr10	85010200	85014600	E3
chr10	85014600	85015000	E65
chr10	85015000	85015200	E54
chr10	85015200	85015400	E59
chr10	85015400	85015800	E57
chr10	85015800	85016800	E65
chr10	85016800	85023800	E3
chr10	85023800	85024400	E65
chr10	85024400	85029800	E3
chr10	85029800	85031400	E65
chr10	85031400	85031600	E64
chr10	85031600	85032000	E65
chr10	85032000	85032200	E57
chr10	85032200	85032400	E53
chr10	85032400	85032600	E52
chr10	85032600	85032800	E53
chr10	85032800	85033000	E57
chr10	85033000	85033400	E65
chr10	85033400	85033600	E57
chr10	85033600	85033800	E53
chr10	85033800	85034000	E63
chr10	85034000	85034200	E64
chr10	85034200	85034400	E65
chr10	85034400	85034600	E58
chr10	85034600	85034800	E65
chr10	85034800	85035200	E64
chr10	85035200	85037600	E65
chr10	85037600	85042600	E3
chr10	85042600	85043000	E65
chr10	85043000	85043200	E39
chr10	85043200	85044600	E65
chr10	85044600	85045000	E55
chr10	85045000	85045200	E58
chr10	85045200	85045400	E57
chr10	85045400	85045600	E53
chr10	85045600	85045800	E57
chr10	85045800	85046000	E58
chr10	85046000	85046200	E56
chr10	85046200	85046400	E59
chr10	85046400	85046600	E58
chr10	85046600	85047200	E59
chr10	85047200	85047600	E57
chr10	85047600	85048000	E59
chr10	85048000	85048400	E56
chr10	85048400	85048800	E55
chr10	85048800	85049000	E66
chr10	85049000	85049200	E57
chr10	85049200	85049400	E8
chr10	85049400	85049800	E54
chr10	85049800	85050200	E55
chr10	85050200	85050400	E65
chr10	85050400	85050600	E1
chr10	85050600	85051000	E65
chr10	85051000	85068200	E3
chr10	85068200	85069200	E65
chr10	85069200	85069400	E64
chr10	85069400	85069600	E70
chr10	85069600	85069800	E65
chr10	85069800	85070600	E4
chr10	85070600	85070800	E39
chr10	85070800	85071800	E3
chr10	85071800	85072000	E39
chr10	85072000	85098400	E3
chr10	85098400	85098600	E39
chr10	85098600	85099000	E3
chr10	85099000	85099800	E65
chr10	85099800	85100000	E57
chr10	85100000	85101200	E65
chr10	85101200	85101800	E64
chr10	85101800	85103000	E65
chr10	85103000	85117400	E3
chr10	85117400	85117600	E39
chr10	85117600	85138000	E3
chr10	85138000	85138400	E65
chr10	85138400	85138600	E67
chr10	85138600	85138800	E64
chr10	85138800	85139000	E57
chr10	85139000	85139200	E56
chr10	85139200	85139400	E63
chr10	85139400	85139800	E65
chr10	85139800	85140000	E64
chr10	85140000	85140200	E63
chr10	85140200	85141000	E64
chr10	85141000	85142000	E65
chr10	85142000	85160800	E3
chr10	85160800	85161000	E39
chr10	85161000	85213000	E3
chr10	85213000	85213200	E65
chr10	85213200	85213400	E57
chr10	85213400	85213800	E55
chr10	85213800	85214600	E65
chr10	85214600	85215400	E64
chr10	85215400	85216000	E65
chr10	85216000	85219400	E3
chr10	85219400	85219600	E73
chr10	85219600	85223400	E3
chr10	85223400	85223600	E73
chr10	85223600	85242000	E3
chr10	85242000	85242400	E65
chr10	85242400	85242600	E57
chr10	85242600	85242800	E64
chr10	85242800	85243000	E65
chr10	85243000	85243400	E64
chr10	85243400	85243600	E65
chr10	85243600	85265000	E3
chr10	85265000	85265200	E39
chr10	85265200	85267200	E3
chr10	85267200	85268000	E65
chr10	85268000	85268400	E66
chr10	85268400	85269400	E65
chr10	85269400	85269600	E55
chr10	85269600	85270000	E57
chr10	85270000	85270800	E65
chr10	85270800	85271000	E57
chr10	85271000	85271200	E65
chr10	85271200	85271400	E58
chr10	85271400	85271800	E59
chr10	85271800	85272200	E58
chr10	85272200	85272600	E53
chr10	85272600	85272800	E57
chr10	85272800	85273200	E61
chr10	85273200	85273600	E57
chr10	85273600	85274000	E67
chr10	85274000	85274200	E58
chr10	85274200	85274400	E66
chr10	85274400	85274600	E65
chr10	85274600	85274800	E63
chr10	85274800	85275200	E58
chr10	85275200	85275600	E57
chr10	85275600	85275800	E53
chr10	85275800	85276000	E59
chr10	85276000	85276200	E61
chr10	85276200	85276400	E60
chr10	85276400	85277000	E59
chr10	85277000	85277200	E57
chr10	85277200	85277400	E53
chr10	85277400	85277600	E60
chr10	85277600	85278400	E59
chr10	85278400	85278600	E60
chr10	85278600	85278800	E61
chr10	85278800	85279000	E52
chr10	85279000	85279200	E53
chr10	85279200	85279400	E52
chr10	85279400	85279600	E54
chr10	85279600	85280600	E67
chr10	85280600	85280800	E55
chr10	85280800	85281000	E57
chr10	85281000	85281200	E65
chr10	85281200	85281400	E57
chr10	85281400	85281600	E65
chr10	85281600	85281800	E39
chr10	85281800	85282800	E3
chr10	85282800	85283000	E73
chr10	85283000	85296800	E3
chr10	85296800	85297000	E39
chr10	85297000	85297800	E65
chr10	85297800	85298000	E57
chr10	85298000	85298400	E55
chr10	85298400	85298600	E58
chr10	85298600	85298800	E57
chr10	85298800	85299000	E59
chr10	85299000	85299200	E61
chr10	85299200	85299600	E60
chr10	85299600	85299800	E57
chr10	85299800	85300000	E60
chr10	85300000	85300200	E61
chr10	85300200	85300600	E59
chr10	85300600	85301000	E60
chr10	85301000	85301400	E59
chr10	85301400	85301600	E58
chr10	85301600	85302400	E57
chr10	85302400	85302600	E53
chr10	85302600	85302800	E60
chr10	85302800	85303000	E61
chr10	85303000	85303200	E60
chr10	85303200	85303400	E58
chr10	85303400	85303600	E59
chr10	85303600	85304200	E61
chr10	85304200	85304400	E58
chr10	85304400	85304600	E57
chr10	85304600	85305400	E65
chr10	85305400	85305600	E66
chr10	85305600	85305800	E67
chr10	85305800	85306000	E54
chr10	85306000	85306200	E67
chr10	85306200	85306400	E66
chr10	85306400	85308000	E4
chr10	85308000	85310600	E3
chr10	85310600	85310800	E39
chr10	85310800	85320000	E3
chr10	85320000	85320400	E39
chr10	85320400	85326400	E3
chr10	85326400	85326600	E39
chr10	85326600	85330000	E3
chr10	85330000	85330200	E73
chr10	85330200	85371200	E3
chr10	85371200	85377000	E65
chr10	85377000	85377200	E57
chr10	85377200	85377400	E64
chr10	85377400	85377800	E57
chr10	85377800	85378000	E58
chr10	85378000	85378200	E56
chr10	85378200	85378400	E65
chr10	85378400	85395400	E3
chr10	85395400	85395600	E39
chr10	85395600	85397000	E65
chr10	85397000	85397200	E64
chr10	85397200	85399600	E65
chr10	85399600	85425400	E3
chr10	85425400	85425600	E65
chr10	85425600	85425800	E57
chr10	85425800	85426400	E56
chr10	85426400	85426600	E59
chr10	85426600	85426800	E56
chr10	85426800	85427000	E61
chr10	85427000	85427200	E60
chr10	85427200	85427400	E56
chr10	85427400	85427800	E57
chr10	85427800	85428600	E65
chr10	85428600	85429200	E4
chr10	85429200	85429400	E5
chr10	85429400	85435800	E4
chr10	85435800	85436200	E65
chr10	85436200	85436400	E57
chr10	85436400	85436800	E65
chr10	85436800	85437200	E64
chr10	85437200	85437600	E65
chr10	85437600	85437800	E90
chr10	85437800	85438000	E5
chr10	85438000	85440000	E4
chr10	85440000	85440200	E65
chr10	85440200	85440400	E57
chr10	85440400	85440600	E58
chr10	85440600	85441000	E57
chr10	85441000	85441200	E65
chr10	85441200	85453000	E3
chr10	85453000	85453200	E65
chr10	85453200	85453600	E57
chr10	85453600	85453800	E65
chr10	85453800	85454000	E57
chr10	85454000	85454200	E58
chr10	85454200	85454400	E55
chr10	85454400	85454600	E57
chr10	85454600	85454800	E55
chr10	85454800	85455200	E54
chr10	85455200	85455600	E55
chr10	85455600	85456000	E66
chr10	85456000	85456600	E65
chr10	85456600	85457200	E4
chr10	85457200	85459400	E3
chr10	85459400	85459600	E4
chr10	85459600	85462800	E3
chr10	85462800	85463800	E65
chr10	85463800	85464200	E64
chr10	85464200	85464400	E65
chr10	85464400	85464600	E57
chr10	85464600	85465200	E65
chr10	85465200	85480800	E3
chr10	85480800	85481000	E65
chr10	85481000	85481200	E55
chr10	85481200	85481400	E57
chr10	85481400	85481600	E58
chr10	85481600	85482200	E57
chr10	85482200	85482600	E60
chr10	85482600	85482800	E59
chr10	85482800	85483000	E60
chr10	85483000	85483200	E61
chr10	85483200	85483400	E59
chr10	85483400	85483600	E60
chr10	85483600	85483800	E56
chr10	85483800	85484000	E60
chr10	85484000	85484400	E61
chr10	85484400	85484600	E60
chr10	85484600	85485000	E57
chr10	85485000	85485200	E60
chr10	85485200	85485600	E62
chr10	85485600	85485800	E61
chr10	85485800	85486000	E53
chr10	85486000	85486200	E56
chr10	85486200	85486600	E60
chr10	85486600	85486800	E61
chr10	85486800	85487200	E60
chr10	85487200	85487400	E53
chr10	85487400	85487600	E57
chr10	85487600	85487800	E58
chr10	85487800	85488000	E63
chr10	85488000	85488200	E54
chr10	85488200	85488400	E58
chr10	85488400	85488600	E57
chr10	85488600	85488800	E65
chr10	85488800	85489000	E57
chr10	85489000	85489600	E65
chr10	85489600	85495200	E3
chr10	85495200	85495400	E39
chr10	85495400	85509400	E3
chr10	85509400	85509600	E39
chr10	85509600	85517600	E3
chr10	85517600	85517800	E39
chr10	85517800	85531600	E3
chr10	85531600	85531800	E39
chr10	85531800	85560600	E3
chr10	85560600	85561600	E65
chr10	85561600	85561800	E57
chr10	85561800	85562200	E55
chr10	85562200	85562800	E65
chr10	85562800	85563000	E70
chr10	85563000	85563200	E66
chr10	85563200	85563400	E57
chr10	85563400	85563600	E66
chr10	85563600	85564000	E57
chr10	85564000	85564200	E55
chr10	85564200	85564400	E65
chr10	85564400	85568200	E4
chr10	85568200	85568400	E72
chr10	85568400	85569200	E65
chr10	85569200	85569600	E64
chr10	85569600	85569800	E65
chr10	85569800	85570000	E64
chr10	85570000	85572800	E65
chr10	85572800	85579800	E3
chr10	85579800	85580000	E39
chr10	85580000	85581400	E4
chr10	85581400	85581800	E5
chr10	85581800	85584600	E4
chr10	85584600	85584800	E39
chr10	85584800	85595000	E3
chr10	85595000	85595200	E72
chr10	85595200	85595400	E65
chr10	85595400	85595600	E55
chr10	85595600	85595800	E57
chr10	85595800	85596000	E59
chr10	85596000	85596400	E57
chr10	85596400	85596600	E65
chr10	85596600	85596800	E64
chr10	85596800	85597200	E65
chr10	85597200	85603000	E3
chr10	85603000	85603200	E39
chr10	85603200	85617600	E3
chr10	85617600	85617800	E73
chr10	85617800	85626600	E3
chr10	85626600	85627400	E65
chr10	85627400	85628200	E66
chr10	85628200	85629800	E65
chr10	85629800	85630000	E66
chr10	85630000	85630400	E67
chr10	85630400	85631200	E53
chr10	85631200	85631400	E59
chr10	85631400	85631600	E15
chr10	85631600	85631800	E17
chr10	85631800	85632800	E65
chr10	85632800	85635600	E4
chr10	85635600	85636000	E66
chr10	85636000	85636200	E65
chr10	85636200	85636600	E66
chr10	85636600	85636800	E55
chr10	85636800	85638000	E66
chr10	85638000	85639200	E4
chr10	85639200	85640200	E85
chr10	85640200	85640400	E83
chr10	85640400	85640800	E82
chr10	85640800	85641000	E83
chr10	85641000	85641200	E82
chr10	85641200	85641400	E83
chr10	85641400	85641800	E84
chr10	85641800	85642400	E82
chr10	85642400	85642600	E83
chr10	85642600	85643000	E84
chr10	85643000	85643600	E85
chr10	85643600	85643800	E84
chr10	85643800	85646000	E4
chr10	85646000	85646200	E84
chr10	85646200	85646400	E85
chr10	85646400	85646600	E84
chr10	85646600	85646800	E85
chr10	85646800	85652000	E4
chr10	85652000	85656200	E3
chr10	85656200	85657000	E85
chr10	85657000	85667600	E3
chr10	85667600	85668600	E4
chr10	85668600	85668800	E2
chr10	85668800	85669200	E4
chr10	85669200	85669600	E5
chr10	85669600	85677600	E4
chr10	85677600	85678200	E5
chr10	85678200	85703600	E3
chr10	85703600	85703800	E39
chr10	85703800	85704800	E3
chr10	85704800	85705200	E77
chr10	85705200	85713800	E3
chr10	85713800	85714000	E65
chr10	85714000	85714200	E70
chr10	85714200	85714400	E54
chr10	85714400	85714600	E55
chr10	85714600	85715400	E65
chr10	85715400	85715600	E66
chr10	85715600	85715800	E55
chr10	85715800	85719000	E4
chr10	85719000	85719200	E78
chr10	85719200	85719800	E4
chr10	85719800	85720000	E72
chr10	85720000	85724000	E4
chr10	85724000	85731000	E3
chr10	85731000	85731400	E39
chr10	85731400	85741000	E3
chr10	85741000	85741200	E73
chr10	85741200	85749400	E3
chr10	85749400	85749600	E39
chr10	85749600	85749800	E40
chr10	85749800	85750000	E41
chr10	85750000	85750400	E40
chr10	85750400	85750800	E39
chr10	85750800	85754600	E4
chr10	85754600	85755000	E65
chr10	85755000	85755200	E57
chr10	85755200	85755400	E59
chr10	85755400	85755600	E60
chr10	85755600	85755800	E61
chr10	85755800	85756000	E60
chr10	85756000	85756200	E61
chr10	85756200	85756400	E60
chr10	85756400	85756600	E59
chr10	85756600	85757000	E61
chr10	85757000	85757200	E56
chr10	85757200	85757600	E59
chr10	85757600	85757800	E57
chr10	85757800	85758000	E65
chr10	85758000	85758200	E64
chr10	85758200	85759800	E65
chr10	85759800	85760000	E57
chr10	85760000	85760200	E65
chr10	85760200	85763000	E4
chr10	85763000	85763200	E5
chr10	85763200	85764400	E4
chr10	85764400	85765200	E65
chr10	85765200	85766600	E4
chr10	85766600	85766800	E5
chr10	85766800	85767000	E72
chr10	85767000	85772000	E4
chr10	85772000	85772200	E5
chr10	85772200	85772600	E3
chr10	85772600	85772800	E39
chr10	85772800	85809000	E3
chr10	85809000	85809600	E85
chr10	85809600	85815600	E3
chr10	85815600	85815800	E73
chr10	85815800	85834400	E3
chr10	85834400	85835200	E65
chr10	85835200	85835400	E67
chr10	85835400	85835600	E54
chr10	85835600	85835800	E60
chr10	85835800	85836000	E59
chr10	85836000	85836200	E57
chr10	85836200	85836400	E56
chr10	85836400	85836600	E58
chr10	85836600	85836800	E56
chr10	85836800	85837000	E57
chr10	85837000	85838000	E65
chr10	85838000	85841000	E4
chr10	85841000	85841400	E78
chr10	85841400	85841600	E5
chr10	85841600	85841800	E72
chr10	85841800	85853400	E3
chr10	85853400	85853600	E65
chr10	85853600	85854200	E3
chr10	85854200	85854600	E65
chr10	85854600	85854800	E72
chr10	85854800	85855000	E67
chr10	85855000	85855200	E54
chr10	85855200	85855400	E57
chr10	85855400	85855600	E56
chr10	85855600	85855800	E58
chr10	85855800	85856000	E56
chr10	85856000	85856200	E58
chr10	85856200	85856600	E65
chr10	85856600	85857000	E70
chr10	85857000	85857400	E64
chr10	85857400	85857800	E65
chr10	85857800	85858200	E57
chr10	85858200	85858400	E56
chr10	85858400	85858600	E58
chr10	85858600	85859000	E57
chr10	85859000	85859200	E64
chr10	85859200	85859800	E65
chr10	85859800	85860000	E55
chr10	85860000	85860200	E54
chr10	85860200	85860400	E60
chr10	85860400	85860600	E61
chr10	85860600	85860800	E59
chr10	85860800	85861000	E58
chr10	85861000	85861200	E60
chr10	85861200	85861400	E56
chr10	85861400	85861800	E57
chr10	85861800	85862200	E65
chr10	85862200	85862400	E70
chr10	85862400	85862800	E65
chr10	85862800	85863000	E39
chr10	85863000	85863200	E65
chr10	85863200	85865000	E3
chr10	85865000	85865200	E4
chr10	85865200	85866000	E3
chr10	85866000	85866200	E5
chr10	85866200	85867200	E3
chr10	85867200	85867600	E4
chr10	85867600	85867800	E3
chr10	85867800	85873600	E4
chr10	85873600	85873800	E39
chr10	85873800	85874000	E40
chr10	85874000	85874200	E39
chr10	85874200	85875800	E4
chr10	85875800	85876800	E65
chr10	85876800	85877200	E57
chr10	85877200	85877400	E56
chr10	85877400	85877600	E58
chr10	85877600	85877800	E56
chr10	85877800	85878000	E60
chr10	85878000	85878200	E61
chr10	85878200	85878400	E60
chr10	85878400	85879000	E59
chr10	85879000	85879200	E56
chr10	85879200	85879400	E57
chr10	85879400	85880000	E65
chr10	85880000	85897800	E3
chr10	85897800	85898400	E39
chr10	85898400	85898600	E14
chr10	85898600	85898800	E11
chr10	85898800	85899000	E12
chr10	85899000	85899200	E13
chr10	85899200	85899600	E12
chr10	85899600	85899800	E11
chr10	85899800	85900000	E10
chr10	85900000	85900200	E46
chr10	85900200	85900400	E47
chr10	85900400	85900600	E48
chr10	85900600	85901000	E69
chr10	85901000	85905400	E4
chr10	85905400	85906200	E65
chr10	85906200	85906600	E64
chr10	85906600	85907400	E65
chr10	85907400	85907600	E38
chr10	85907600	85907800	E17
chr10	85907800	85908200	E38
chr10	85908200	85908400	E5
chr10	85908400	85908800	E2
chr10	85908800	85909000	E70
chr10	85909000	85913400	E65
chr10	85913400	85914400	E57
chr10	85914400	85914600	E65
chr10	85914600	85914800	E64
chr10	85914800	85916200	E65
chr10	85916200	85916400	E57
chr10	85916400	85916600	E56
chr10	85916600	85917200	E54
chr10	85917200	85917600	E57
chr10	85917600	85918200	E63
chr10	85918200	85918600	E56
chr10	85918600	85918800	E58
chr10	85918800	85919000	E60
chr10	85919000	85919200	E53
chr10	85919200	85919400	E60
chr10	85919400	85919800	E56
chr10	85919800	85920000	E65
chr10	85920000	85930400	E3
chr10	85930400	85930600	E39
chr10	85930600	85931000	E40
chr10	85931000	85931200	E41
chr10	85931200	85931600	E42
chr10	85931600	85931800	E44
chr10	85931800	85932200	E42
chr10	85932200	85932400	E43
chr10	85932400	85932600	E41
chr10	85932600	85932800	E42
chr10	85932800	85933000	E41
chr10	85933000	85933200	E90
chr10	85933200	85935800	E4
chr10	85935800	85936000	E65
chr10	85936000	85936800	E66
chr10	85936800	85937000	E54
chr10	85937000	85937400	E52
chr10	85937400	85937600	E53
chr10	85937600	85937800	E64
chr10	85937800	85938200	E65
chr10	85938200	85938600	E57
chr10	85938600	85938800	E54
chr10	85938800	85939000	E53
chr10	85939000	85939200	E10
chr10	85939200	85939400	E8
chr10	85939400	85939600	E82
chr10	85939600	85939800	E84
chr10	85939800	85940000	E83
chr10	85940000	85940200	E55
chr10	85940200	85940600	E65
chr10	85940600	85941400	E4
chr10	85941400	85947800	E3
chr10	85947800	85948000	E73
chr10	85948000	85953200	E3
chr10	85953200	85953800	E4
chr10	85953800	85954000	E5
chr10	85954000	85954200	E72
chr10	85954200	85954400	E5
chr10	85954400	85954600	E4
chr10	85954600	85955000	E5
chr10	85955000	85956600	E4
chr10	85956600	85957000	E85
chr10	85957000	85957200	E72
chr10	85957200	85957400	E5
chr10	85957400	85962400	E4
chr10	85962400	85964600	E2
chr10	85964600	85964800	E35
chr10	85964800	85965200	E34
chr10	85965200	85965600	E35
chr10	85965600	85965800	E34
chr10	85965800	85966000	E5
chr10	85966000	85974200	E4
chr10	85974200	85974800	E5
chr10	85974800	85975800	E4
chr10	85975800	85976200	E2
chr10	85976200	85976600	E77
chr10	85976600	85984800	E3
chr10	85984800	85985200	E65
chr10	85985200	85985400	E64
chr10	85985400	85985600	E65
chr10	85985600	85985800	E64
chr10	85985800	85986000	E58
chr10	85986000	85986200	E57
chr10	85986200	85990000	E65
chr10	85990000	85990200	E64
chr10	85990200	85990800	E65
chr10	85990800	85991600	E4
chr10	85991600	85992000	E72
chr10	85992000	86000200	E3
chr10	86000200	86002800	E4
chr10	86002800	86003200	E5
chr10	86003200	86003400	E38
chr10	86003400	86003600	E17
chr10	86003600	86003800	E37
chr10	86003800	86004000	E30
chr10	86004000	86004400	E24
chr10	86004400	86004600	E25
chr10	86004600	86004800	E31
chr10	86004800	86005200	E24
chr10	86005200	86005400	E30
chr10	86005400	86005600	E29
chr10	86005600	86005800	E37
chr10	86005800	86006000	E17
chr10	86006000	86006200	E38
chr10	86006200	86006400	E5
chr10	86006400	86006800	E38
chr10	86006800	86008000	E4
chr10	86008000	86008600	E5
chr10	86008600	86009800	E4
chr10	86009800	86010000	E72
chr10	86010000	86016400	E4
chr10	86016400	86016800	E5
chr10	86016800	86017000	E38
chr10	86017000	86017200	E40
chr10	86017200	86024000	E4
chr10	86024000	86024200	E78
chr10	86024200	86024400	E17
chr10	86024400	86024600	E37
chr10	86024600	86024800	E29
chr10	86024800	86025000	E30
chr10	86025000	86025400	E29
chr10	86025400	86025800	E37
chr10	86025800	86026000	E17
chr10	86026000	86026200	E35
chr10	86026200	86027200	E2
chr10	86027200	86027400	E36
chr10	86027400	86027600	E2
chr10	86027600	86027800	E5
chr10	86027800	86028000	E74
chr10	86028000	86028200	E73
chr10	86028200	86049400	E3
chr10	86049400	86049600	E72
chr10	86049600	86049800	E89
chr10	86049800	86050200	E36
chr10	86050200	86051400	E2
chr10	86051400	86052600	E3
chr10	86052600	86053000	E65
chr10	86053000	86053200	E58
chr10	86053200	86053400	E53
chr10	86053400	86053800	E55
chr10	86053800	86054000	E59
chr10	86054000	86054200	E58
chr10	86054200	86054400	E56
chr10	86054400	86054800	E59
chr10	86054800	86055000	E56
chr10	86055000	86055400	E54
chr10	86055400	86055600	E66
chr10	86055600	86055800	E67
chr10	86055800	86056000	E54
chr10	86056000	86056200	E8
chr10	86056200	86056400	E9
chr10	86056400	86056800	E83
chr10	86056800	86057000	E84
chr10	86057000	86057200	E83
chr10	86057200	86057400	E84
chr10	86057400	86058000	E85
chr10	86058000	86058200	E6
chr10	86058200	86058600	E85
chr10	86058600	86062400	E4
chr10	86062400	86063800	E65
chr10	86063800	86064200	E59
chr10	86064200	86064800	E58
chr10	86064800	86065000	E56
chr10	86065000	86065200	E55
chr10	86065200	86065600	E66
chr10	86065600	86066800	E4
chr10	86066800	86067000	E40
chr10	86067000	86068000	E38
chr10	86068000	86068400	E40
chr10	86068400	86068600	E41
chr10	86068600	86068800	E42
chr10	86068800	86069000	E41
chr10	86069000	86069200	E40
chr10	86069200	86073800	E2
chr10	86073800	86074000	E36
chr10	86074000	86074200	E90
chr10	86074200	86074600	E38
chr10	86074600	86074800	E36
chr10	86074800	86075600	E35
chr10	86075600	86075800	E34
chr10	86075800	86076000	E35
chr10	86076000	86076200	E18
chr10	86076200	86076400	E28
chr10	86076400	86076600	E27
chr10	86076600	86076800	E18
chr10	86076800	86077000	E19
chr10	86077000	86077200	E20
chr10	86077200	86077800	E21
chr10	86077800	86078000	E20
chr10	86078000	86078200	E19
chr10	86078200	86078400	E18
chr10	86078400	86078600	E35
chr10	86078600	86086800	E2
chr10	86086800	86087000	E38
chr10	86087000	86087200	E17
chr10	86087200	86087400	E30
chr10	86087400	86087800	E13
chr10	86087800	86088200	E12
chr10	86088200	86088400	E79
chr10	86088400	86088600	E80
chr10	86088600	86088800	E79
chr10	86088800	86089200	E11
chr10	86089200	86089400	E29
chr10	86089400	86089600	E18
chr10	86089600	86089800	E28
chr10	86089800	86090000	E27
chr10	86090000	86090200	E28
chr10	86090200	86090600	E33
chr10	86090600	86090800	E35
chr10	86090800	86091200	E18
chr10	86091200	86091400	E37
chr10	86091400	86091800	E18
chr10	86091800	86092000	E35
chr10	86092000	86093200	E2
chr10	86093200	86093400	E36
chr10	86093400	86093600	E38
chr10	86093600	86094000	E6
chr10	86094000	86094600	E38
chr10	86094600	86095000	E6
chr10	86095000	86095200	E38
chr10	86095200	86095400	E36
chr10	86095400	86096600	E2
chr10	86096600	86096800	E36
chr10	86096800	86097200	E38
chr10	86097200	86097400	E1
chr10	86097400	86098200	E38
chr10	86098200	86098400	E86
chr10	86098400	86101800	E4
chr10	86101800	86102000	E66
chr10	86102000	86102400	E57
chr10	86102400	86102600	E1
chr10	86102600	86104200	E2
chr10	86104200	86104400	E36
chr10	86104400	86104800	E2
chr10	86104800	86105000	E36
chr10	86105000	86105200	E1
chr10	86105200	86108000	E4
chr10	86108000	86108200	E5
chr10	86108200	86108400	E38
chr10	86108400	86108600	E36
chr10	86108600	86109000	E2
chr10	86109000	86109200	E36
chr10	86109200	86111200	E2
chr10	86111200	86111400	E36
chr10	86111400	86112000	E38
chr10	86112000	86112200	E17
chr10	86112200	86112400	E38
chr10	86112400	86112600	E17
chr10	86112600	86113200	E38
chr10	86113200	86113400	E37
chr10	86113400	86114400	E38
chr10	86114400	86114600	E37
chr10	86114600	86114800	E38
chr10	86114800	86115000	E29
chr10	86115000	86115400	E37
chr10	86115400	86115800	E17
chr10	86115800	86118600	E2
chr10	86118600	86118800	E90
chr10	86118800	86119400	E2
chr10	86119400	86119800	E36
chr10	86119800	86120000	E2
chr10	86120000	86120200	E36
chr10	86120200	86120400	E38
chr10	86120400	86120600	E37
chr10	86120600	86121000	E30
chr10	86121000	86121200	E29
chr10	86121200	86121400	E37
chr10	86121400	86121600	E17
chr10	86121600	86121800	E38
chr10	86121800	86122000	E6
chr10	86122000	86123000	E38
chr10	86123000	86123400	E17
chr10	86123400	86123600	E37
chr10	86123600	86124000	E17
chr10	86124000	86124200	E38
chr10	86124200	86124400	E17
chr10	86124400	86125400	E38
chr10	86125400	86125800	E36
chr10	86125800	86126400	E38
chr10	86126400	86126800	E36
chr10	86126800	86129200	E2
chr10	86129200	86129400	E36
chr10	86129400	86129600	E38
chr10	86129600	86129800	E40
chr10	86129800	86132200	E2
chr10	86132200	86132400	E36
chr10	86132400	86132800	E38
chr10	86132800	86133000	E36
chr10	86133000	86134000	E38
chr10	86134000	86134400	E5
chr10	86134400	86134600	E1
chr10	86134600	86134800	E37
chr10	86134800	86135000	E29
chr10	86135000	86135200	E16
chr10	86135200	86135400	E17
chr10	86135400	86135600	E38
chr10	86135600	86135800	E37
chr10	86135800	86136200	E18
chr10	86136200	86136800	E35
chr10	86136800	86139200	E2
chr10	86139200	86139400	E36
chr10	86139400	86142600	E2
chr10	86142600	86142800	E36
chr10	86142800	86145600	E2
chr10	86145600	86146000	E77
chr10	86146000	86146600	E2
chr10	86146600	86146800	E36
chr10	86146800	86147000	E2
chr10	86147000	86147200	E36
chr10	86147200	86148200	E2
chr10	86148200	86148400	E35
chr10	86148400	86148600	E34
chr10	86148600	86149200	E35
chr10	86149200	86149800	E34
chr10	86149800	86150000	E35
chr10	86150000	86150400	E28
chr10	86150400	86150600	E27
chr10	86150600	86150800	E25
chr10	86150800	86151200	E24
chr10	86151200	86151400	E25
chr10	86151400	86151600	E22
chr10	86151600	86152000	E26
chr10	86152000	86152200	E35
chr10	86152200	86152400	E18
chr10	86152400	86152600	E28
chr10	86152600	86152800	E34
chr10	86152800	86154000	E35
chr10	86154000	86155400	E2
chr10	86155400	86155600	E72
chr10	86155600	86156400	E2
chr10	86156400	86156800	E35
chr10	86156800	86157400	E18
chr10	86157400	86157800	E27
chr10	86157800	86158000	E25
chr10	86158000	86158200	E27
chr10	86158200	86158400	E20
chr10	86158400	86158600	E19
chr10	86158600	86158800	E18
chr10	86158800	86159600	E35
chr10	86159600	86161400	E2
chr10	86161400	86161600	E1
chr10	86161600	86161800	E18
chr10	86161800	86162200	E28
chr10	86162200	86162400	E18
chr10	86162400	86162600	E35
chr10	86162600	86163800	E2
chr10	86163800	86164000	E72
chr10	86164000	86166600	E2
chr10	86166600	86166800	E35
chr10	86166800	86167200	E18
chr10	86167200	86167400	E28
chr10	86167400	86167600	E35
chr10	86167600	86168200	E2
chr10	86168200	86168400	E86
chr10	86168400	86168600	E37
chr10	86168600	86170200	E2
chr10	86170200	86173200	E3
chr10	86173200	86173400	E2
chr10	86173400	86174800	E3
chr10	86174800	86179000	E2
chr10	86179000	86179200	E35
chr10	86179200	86179400	E34
chr10	86179400	86179600	E72
chr10	86179600	86182600	E2
chr10	86182600	86182800	E5
chr10	86182800	86183000	E38
chr10	86183000	86183400	E37
chr10	86183400	86183600	E18
chr10	86183600	86184000	E30
chr10	86184000	86184200	E19
chr10	86184200	86184400	E21
chr10	86184400	86185000	E23
chr10	86185000	86185200	E22
chr10	86185200	86185600	E20
chr10	86185600	86185800	E27
chr10	86185800	86186400	E18
chr10	86186400	86186800	E35
chr10	86186800	86187600	E2
chr10	86187600	86187800	E34
chr10	86187800	86188000	E35
chr10	86188000	86188200	E36
chr10	86188200	86188400	E89
chr10	86188400	86189200	E2
chr10	86189200	86189400	E35
chr10	86189400	86189600	E86
chr10	86189600	86189800	E18
chr10	86189800	86190200	E35
chr10	86190200	86190400	E28
chr10	86190400	86190600	E35
chr10	86190600	86191400	E18
chr10	86191400	86192000	E35
chr10	86192000	86192400	E18
chr10	86192400	86192600	E35
chr10	86192600	86192800	E18
chr10	86192800	86193000	E89
chr10	86193000	86193600	E35
chr10	86193600	86193800	E34
chr10	86193800	86194000	E28
chr10	86194000	86194200	E18
chr10	86194200	86195200	E35
chr10	86195200	86196800	E2
chr10	86196800	86199000	E35
chr10	86199000	86199400	E18
chr10	86199400	86200000	E34
chr10	86200000	86200400	E18
chr10	86200400	86200600	E19
chr10	86200600	86200800	E28
chr10	86200800	86201000	E18
chr10	86201000	86201200	E19
chr10	86201200	86201400	E18
chr10	86201400	86202000	E35
chr10	86202000	86205800	E2
chr10	86205800	86206000	E36
chr10	86206000	86206400	E38
chr10	86206400	86206600	E37
chr10	86206600	86206800	E18
chr10	86206800	86207200	E35
chr10	86207200	86207400	E18
chr10	86207400	86207600	E28
chr10	86207600	86208000	E33
chr10	86208000	86208200	E34
chr10	86208200	86209400	E35
chr10	86209400	86209600	E34
chr10	86209600	86210400	E35
chr10	86210400	86210800	E18
chr10	86210800	86211000	E19
chr10	86211000	86211200	E27
chr10	86211200	86211600	E21
chr10	86211600	86212800	E22
chr10	86212800	86213600	E21
chr10	86213600	86213800	E20
chr10	86213800	86214000	E26
chr10	86214000	86214200	E27
chr10	86214200	86214400	E18
chr10	86214400	86214600	E35
chr10	86214600	86214800	E37
chr10	86214800	86215000	E34
chr10	86215000	86215600	E35
chr10	86215600	86216200	E37
chr10	86216200	86216600	E38
chr10	86216600	86217000	E36
chr10	86217000	86217600	E2
chr10	86217600	86217800	E36
chr10	86217800	86220400	E2
chr10	86220400	86221000	E18
chr10	86221000	86221400	E35
chr10	86221400	86221600	E18
chr10	86221600	86221800	E28
chr10	86221800	86222000	E27
chr10	86222000	86222200	E18
chr10	86222200	86222400	E35
chr10	86222400	86222800	E36
chr10	86222800	86223800	E2
chr10	86223800	86224000	E36
chr10	86224000	86225400	E38
chr10	86225400	86225800	E2
chr10	86225800	86226000	E86
chr10	86226000	86226200	E36
chr10	86226200	86226400	E2
chr10	86226400	86226800	E35
chr10	86226800	86227000	E18
chr10	86227000	86227600	E28
chr10	86227600	86228000	E27
chr10	86228000	86228200	E28
chr10	86228200	86228600	E34
chr10	86228600	86229400	E35
chr10	86229400	86229600	E28
chr10	86229600	86230200	E35
chr10	86230200	86232000	E2
chr10	86232000	86232200	E87
chr10	86232200	86233000	E2
chr10	86233000	86233200	E89
chr10	86233200	86233600	E2
chr10	86233600	86234000	E36
chr10	86234000	86234800	E2
chr10	86234800	86235000	E36
chr10	86235000	86237000	E2
chr10	86237000	86237200	E36
chr10	86237200	86237600	E2
chr10	86237600	86237800	E36
chr10	86237800	86238000	E2
chr10	86238000	86238200	E89
chr10	86238200	86238600	E2
chr10	86238600	86238800	E86
chr10	86238800	86241400	E2
chr10	86241400	86241600	E72
chr10	86241600	86241800	E2
chr10	86241800	86242000	E89
chr10	86242000	86244400	E2
chr10	86244400	86244600	E36
chr10	86244600	86247200	E2
chr10	86247200	86247400	E36
chr10	86247400	86248400	E2
chr10	86248400	86248600	E36
chr10	86248600	86248800	E2
chr10	86248800	86249000	E36
chr10	86249000	86250000	E2
chr10	86250000	86250200	E86
chr10	86250200	86251200	E2
chr10	86251200	86251400	E36
chr10	86251400	86251800	E38
chr10	86251800	86252000	E37
chr10	86252000	86252200	E38
chr10	86252200	86252800	E17
chr10	86252800	86253200	E16
chr10	86253200	86253400	E37
chr10	86253400	86254000	E29
chr10	86254000	86254400	E75
chr10	86254400	86254600	E88
chr10	86254600	86255200	E18
chr10	86255200	86256000	E35
chr10	86256000	86256200	E34
chr10	86256200	86256600	E35
chr10	86256600	86257000	E18
chr10	86257000	86258200	E35
chr10	86258200	86258800	E2
chr10	86258800	86259600	E35
chr10	86259600	86260000	E33
chr10	86260000	86260200	E34
chr10	86260200	86260400	E18
chr10	86260400	86260600	E35
chr10	86260600	86261000	E34
chr10	86261000	86261200	E35
chr10	86261200	86261400	E18
chr10	86261400	86269600	E2
chr10	86269600	86270600	E87
chr10	86270600	86271400	E2
chr10	86271400	86271600	E36
chr10	86271600	86271800	E35
chr10	86271800	86272000	E34
chr10	86272000	86273200	E38
chr10	86273200	86273400	E6
chr10	86273400	86273800	E38
chr10	86273800	86274000	E36
chr10	86274000	86276600	E2
chr10	86276600	86276800	E36
chr10	86276800	86277000	E2
chr10	86277000	86277200	E89
chr10	86277200	86277400	E78
chr10	86277400	86277600	E5
chr10	86277600	86277800	E2
chr10	86277800	86278000	E36
chr10	86278000	86279200	E2
chr10	86279200	86279400	E38
chr10	86279400	86279600	E5
chr10	86279600	86280200	E38
chr10	86280200	86280600	E37
chr10	86280600	86280800	E70
chr10	86280800	86281000	E59
chr10	86281000	86281200	E58
chr10	86281200	86281400	E57
chr10	86281400	86281600	E16
chr10	86281600	86281800	E57
chr10	86281800	86282800	E38
chr10	86282800	86283000	E7
chr10	86283000	86283200	E6
chr10	86283200	86283400	E38
chr10	86283400	86283600	E6
chr10	86283600	86284000	E38
chr10	86284000	86285400	E2
chr10	86285400	86285600	E36
chr10	86285600	86286800	E2
chr10	86286800	86296800	E3
chr10	86296800	86297000	E39
chr10	86297000	86297400	E16
chr10	86297400	86297600	E17
chr10	86297600	86300000	E4
chr10	86300000	86300200	E65
chr10	86300200	86300400	E55
chr10	86300400	86301000	E54
chr10	86301000	86301200	E67
chr10	86301200	86301600	E66
chr10	86301600	86301800	E65
chr10	86301800	86302600	E4
chr10	86302600	86303600	E66
chr10	86303600	86307800	E4
chr10	86307800	86308000	E72
chr10	86308000	86308200	E65
chr10	86308200	86318400	E3
chr10	86318400	86318600	E73
chr10	86318600	86350400	E3
chr10	86350400	86350800	E85
chr10	86350800	86352200	E3
chr10	86352200	86352400	E73
chr10	86352400	86364400	E3
chr10	86364400	86364800	E77
chr10	86364800	86366800	E4
chr10	86366800	86367200	E5
chr10	86367200	86439200	E3
chr10	86439200	86439400	E39
chr10	86439400	86454200	E3
chr10	86454200	86454400	E39
chr10	86454400	86456400	E3
chr10	86456400	86456800	E73
chr10	86456800	86458800	E3
chr10	86458800	86459000	E73
chr10	86459000	86460400	E3
chr10	86460400	86460800	E65
chr10	86460800	86461000	E57
chr10	86461000	86461200	E54
chr10	86461200	86461400	E55
chr10	86461400	86461600	E65
chr10	86461600	86471600	E3
chr10	86471600	86472000	E65
chr10	86472000	86472200	E57
chr10	86472200	86472400	E55
chr10	86472400	86472600	E57
chr10	86472600	86473000	E65
chr10	86473000	86474600	E3
chr10	86474600	86474800	E39
chr10	86474800	86510400	E3
chr10	86510400	86511000	E65
chr10	86511000	86511400	E64
chr10	86511400	86512000	E65
chr10	86512000	86512200	E64
chr10	86512200	86514400	E65
chr10	86514400	86514600	E78
chr10	86514600	86515000	E5
chr10	86515000	86515200	E38
chr10	86515200	86515400	E17
chr10	86515400	86515600	E65
chr10	86515600	86529200	E3
chr10	86529200	86529400	E73
chr10	86529400	86577600	E3
chr10	86577600	86577800	E73
chr10	86577800	86586600	E3
chr10	86586600	86586800	E73
chr10	86586800	86595800	E3
chr10	86595800	86596000	E39
chr10	86596000	86596800	E2
chr10	86596800	86597400	E39
chr10	86597400	86606000	E3
chr10	86606000	86606400	E73
chr10	86606400	86662000	E3
chr10	86662000	86662200	E39
chr10	86662200	86663200	E65
chr10	86663200	86663600	E57
chr10	86663600	86663800	E38
chr10	86663800	86664000	E5
chr10	86664000	86688200	E3
chr10	86688200	86688600	E73
chr10	86688600	86698800	E3
chr10	86698800	86699200	E73
chr10	86699200	86703600	E3
chr10	86703600	86703800	E65
chr10	86703800	86704200	E64
chr10	86704200	86704800	E65
chr10	86704800	86718400	E3
chr10	86718400	86718600	E73
chr10	86718600	86722200	E3
chr10	86722200	86722400	E39
chr10	86722400	86820800	E3
chr10	86820800	86821000	E39
chr10	86821000	86839800	E3
chr10	86839800	86840000	E73
chr10	86840000	86859600	E3
chr10	86859600	86859800	E39
chr10	86859800	86860400	E3
chr10	86860400	86860800	E39
chr10	86860800	86867000	E3
chr10	86867000	86867200	E39
chr10	86867200	86884000	E3
chr10	86884000	86884200	E87
chr10	86884200	86884400	E27
chr10	86884400	86884600	E25
chr10	86884600	86884800	E27
chr10	86884800	86885000	E22
chr10	86885000	86885200	E25
chr10	86885200	86885400	E34
chr10	86885400	86885600	E5
chr10	86885600	86897000	E3
chr10	86897000	86897400	E39
chr10	86897400	86898000	E3
chr10	86898000	86898400	E73
chr10	86898400	86904400	E3
chr10	86904400	86904600	E39
chr10	86904600	86911000	E3
chr10	86911000	86911400	E39
chr10	86911400	86941800	E3
chr10	86941800	86942000	E39
chr10	86942000	86982200	E3
chr10	86982200	86982400	E39
chr10	86982400	86983800	E3
chr10	86983800	86984600	E4
chr10	86984600	86984800	E65
chr10	86984800	86985200	E4
chr10	86985200	87009400	E3
chr10	87009400	87009800	E73
chr10	87009800	87015400	E3
chr10	87015400	87016200	E65
chr10	87016200	87016400	E39
chr10	87016400	87017200	E65
chr10	87017200	87017400	E72
chr10	87017400	87024600	E3
chr10	87024600	87024800	E39
chr10	87024800	87073200	E3
chr10	87073200	87073400	E73
chr10	87073400	87075400	E3
chr10	87075400	87075800	E2
chr10	87075800	87076800	E35
chr10	87076800	87077400	E34
chr10	87077400	87077600	E35
chr10	87077600	87077800	E34
chr10	87077800	87078000	E33
chr10	87078000	87078200	E29
chr10	87078200	87078400	E31
chr10	87078400	87079000	E11
chr10	87079000	87079200	E24
chr10	87079200	87079400	E22
chr10	87079400	87080200	E23
chr10	87080200	87080400	E24
chr10	87080400	87080600	E20
chr10	87080600	87080800	E18
chr10	87080800	87081000	E27
chr10	87081000	87081200	E28
chr10	87081200	87081400	E32
chr10	87081400	87081600	E33
chr10	87081600	87081800	E34
chr10	87081800	87082000	E35
chr10	87082000	87082200	E28
chr10	87082200	87082400	E31
chr10	87082400	87082600	E26
chr10	87082600	87082800	E20
chr10	87082800	87083000	E19
chr10	87083000	87083400	E28
chr10	87083400	87083600	E27
chr10	87083600	87084000	E34
chr10	87084000	87084400	E35
chr10	87084400	87085200	E2
chr10	87085200	87085400	E36
chr10	87085400	87085600	E2
chr10	87085600	87150600	E3
chr10	87150600	87150800	E39
chr10	87150800	87156000	E3
chr10	87156000	87156200	E77
chr10	87156200	87156400	E73
chr10	87156400	87168800	E3
chr10	87168800	87169000	E39
chr10	87169000	87195800	E3
chr10	87195800	87196000	E39
chr10	87196000	87205000	E3
chr10	87205000	87206400	E2
chr10	87206400	87206600	E36
chr10	87206600	87207000	E2
chr10	87207000	87207200	E72
chr10	87207200	87210800	E4
chr10	87210800	87211000	E39
chr10	87211000	87211200	E4
chr10	87211200	87211600	E39
chr10	87211600	87234800	E3
chr10	87234800	87235200	E39
chr10	87235200	87235800	E2
chr10	87235800	87236000	E89
chr10	87236000	87236400	E35
chr10	87236400	87236600	E28
chr10	87236600	87236800	E26
chr10	87236800	87237000	E27
chr10	87237000	87237200	E28
chr10	87237200	87237600	E35
chr10	87237600	87244800	E3
chr10	87244800	87245000	E39
chr10	87245000	87247000	E2
chr10	87247000	87247600	E35
chr10	87247600	87247800	E18
chr10	87247800	87248600	E35
chr10	87248600	87249400	E18
chr10	87249400	87249600	E20
chr10	87249600	87250200	E21
chr10	87250200	87250400	E22
chr10	87250400	87250600	E23
chr10	87250600	87250800	E22
chr10	87250800	87251000	E21
chr10	87251000	87251200	E20
chr10	87251200	87251400	E19
chr10	87251400	87251800	E28
chr10	87251800	87252000	E20
chr10	87252000	87252200	E30
chr10	87252200	87252400	E29
chr10	87252400	87252800	E30
chr10	87252800	87253000	E32
chr10	87253000	87253200	E29
chr10	87253200	87253400	E37
chr10	87253400	87253600	E38
chr10	87253600	87253800	E36
chr10	87253800	87254000	E35
chr10	87254000	87254400	E2
chr10	87254400	87254600	E35
chr10	87254600	87254800	E89
chr10	87254800	87257400	E2
chr10	87257400	87257600	E78
chr10	87257600	87264400	E3
chr10	87264400	87264600	E73
chr10	87264600	87265000	E3
chr10	87265000	87265200	E73
chr10	87265200	87286200	E3
chr10	87286200	87286400	E73
chr10	87286400	87295800	E3
chr10	87295800	87296000	E73
chr10	87296000	87301800	E3
chr10	87301800	87302600	E2
chr10	87302600	87303000	E36
chr10	87303000	87305800	E2
chr10	87305800	87306000	E5
chr10	87306000	87307200	E2
chr10	87307200	87307600	E35
chr10	87307600	87307800	E28
chr10	87307800	87308400	E19
chr10	87308400	87308800	E18
chr10	87308800	87316200	E2
chr10	87316200	87316400	E36
chr10	87316400	87322600	E2
chr10	87322600	87322800	E36
chr10	87322800	87324800	E2
chr10	87324800	87325200	E35
chr10	87325200	87325400	E34
chr10	87325400	87325800	E35
chr10	87325800	87327200	E2
chr10	87327200	87327400	E18
chr10	87327400	87328400	E35
chr10	87328400	87328600	E18
chr10	87328600	87328800	E27
chr10	87328800	87329400	E26
chr10	87329400	87329600	E19
chr10	87329600	87330200	E20
chr10	87330200	87330400	E19
chr10	87330400	87330600	E18
chr10	87330600	87330800	E28
chr10	87330800	87331400	E34
chr10	87331400	87334000	E35
chr10	87334000	87335200	E2
chr10	87335200	87335400	E36
chr10	87335400	87335800	E2
chr10	87335800	87336000	E5
chr10	87336000	87339000	E2
chr10	87339000	87339200	E40
chr10	87339200	87339400	E39
chr10	87339400	87345800	E3
chr10	87345800	87346200	E39
chr10	87346200	87349800	E3
chr10	87349800	87350600	E2
chr10	87350600	87350800	E89
chr10	87350800	87352200	E2
chr10	87352200	87352400	E36
chr10	87352400	87353000	E37
chr10	87353000	87353400	E30
chr10	87353400	87353600	E29
chr10	87353600	87354000	E59
chr10	87354000	87354200	E60
chr10	87354200	87354400	E59
chr10	87354400	87354600	E29
chr10	87354600	87354800	E16
chr10	87354800	87355200	E9
chr10	87355200	87355400	E7
chr10	87355400	87355600	E6
chr10	87355600	87356000	E37
chr10	87356000	87356200	E6
chr10	87356200	87356800	E37
chr10	87356800	87357000	E30
chr10	87357000	87357200	E29
chr10	87357200	87357400	E37
chr10	87357400	87357600	E29
chr10	87357600	87357800	E18
chr10	87357800	87358000	E37
chr10	87358000	87358200	E35
chr10	87358200	87358400	E34
chr10	87358400	87358800	E32
chr10	87358800	87359000	E26
chr10	87359000	87359200	E25
chr10	87359200	87359400	E26
chr10	87359400	87359600	E19
chr10	87359600	87359800	E25
chr10	87359800	87360000	E24
chr10	87360000	87361000	E23
chr10	87361000	87361400	E25
chr10	87361400	87361600	E24
chr10	87361600	87361800	E26
chr10	87361800	87362000	E35
chr10	87362000	87362200	E34
chr10	87362200	87362400	E33
chr10	87362400	87363000	E34
chr10	87363000	87363200	E33
chr10	87363200	87364400	E34
chr10	87364400	87364800	E18
chr10	87364800	87365000	E27
chr10	87365000	87365200	E18
chr10	87365200	87365400	E34
chr10	87365400	87365600	E33
chr10	87365600	87366000	E34
chr10	87366000	87366200	E35
chr10	87366200	87366600	E34
chr10	87366600	87366800	E35
chr10	87366800	87367000	E34
chr10	87367000	87367200	E35
chr10	87367200	87367800	E2
chr10	87367800	87368200	E38
chr10	87368200	87368400	E37
chr10	87368400	87368600	E70
chr10	87368600	87368800	E67
chr10	87368800	87369000	E54
chr10	87369000	87369200	E56
chr10	87369200	87369400	E54
chr10	87369400	87369600	E55
chr10	87369600	87370000	E57
chr10	87370000	87370200	E59
chr10	87370200	87370600	E60
chr10	87370600	87370800	E58
chr10	87370800	87371000	E59
chr10	87371000	87371200	E61
chr10	87371200	87371400	E60
chr10	87371400	87371600	E52
chr10	87371600	87371800	E53
chr10	87371800	87372400	E54
chr10	87372400	87372600	E55
chr10	87372600	87372800	E54
chr10	87372800	87373000	E66
chr10	87373000	87373600	E55
chr10	87373600	87374000	E65
chr10	87374000	87374200	E64
chr10	87374200	87374800	E65
chr10	87374800	87375400	E4
chr10	87375400	87375600	E72
chr10	87375600	87376000	E4
chr10	87376000	87376400	E5
chr10	87376400	87377600	E4
chr10	87377600	87378400	E2
chr10	87378400	87378600	E36
chr10	87378600	87378800	E38
chr10	87378800	87379000	E78
chr10	87379000	87380800	E4
chr10	87380800	87381200	E5
chr10	87381200	87381800	E38
chr10	87381800	87382000	E36
chr10	87382000	87384200	E2
chr10	87384200	87384400	E36
chr10	87384400	87385800	E2
chr10	87385800	87386400	E38
chr10	87386400	87386800	E17
chr10	87386800	87387000	E37
chr10	87387000	87387200	E6
chr10	87387200	87387600	E38
chr10	87387600	87387800	E90
chr10	87387800	87388200	E4
chr10	87388200	87388600	E5
chr10	87388600	87392000	E4
chr10	87392000	87395200	E3
chr10	87395200	87395400	E5
chr10	87395400	87395600	E34
chr10	87395600	87400400	E2
chr10	87400400	87400600	E89
chr10	87400600	87401000	E35
chr10	87401000	87401200	E34
chr10	87401200	87401600	E35
chr10	87401600	87401800	E29
chr10	87401800	87402000	E37
chr10	87402000	87402600	E29
chr10	87402600	87403000	E37
chr10	87403000	87403200	E33
chr10	87403200	87403400	E34
chr10	87403400	87403800	E35
chr10	87403800	87404000	E34
chr10	87404000	87404800	E35
chr10	87404800	87405000	E18
chr10	87405000	87405200	E26
chr10	87405200	87405400	E27
chr10	87405400	87405600	E33
chr10	87405600	87405800	E31
chr10	87405800	87406200	E32
chr10	87406200	87406400	E26
chr10	87406400	87406800	E24
chr10	87406800	87407400	E30
chr10	87407400	87407600	E29
chr10	87407600	87408000	E14
chr10	87408000	87408200	E9
chr10	87408200	87408400	E50
chr10	87408400	87408800	E10
chr10	87408800	87409000	E61
chr10	87409000	87409200	E15
chr10	87409200	87409400	E16
chr10	87409400	87409600	E15
chr10	87409600	87409800	E61
chr10	87409800	87410000	E60
chr10	87410000	87410200	E58
chr10	87410200	87410400	E57
chr10	87410400	87410600	E64
chr10	87410600	87410800	E65
chr10	87410800	87411000	E66
chr10	87411000	87411200	E55
chr10	87411200	87411400	E8
chr10	87411400	87411600	E37
chr10	87411600	87411800	E38
chr10	87411800	87412800	E65
chr10	87412800	87413000	E5
chr10	87413000	87413200	E65
chr10	87413200	87413800	E4
chr10	87413800	87414800	E65
chr10	87414800	87415000	E57
chr10	87415000	87415200	E54
chr10	87415200	87415400	E67
chr10	87415400	87415600	E58
chr10	87415600	87415800	E56
chr10	87415800	87416000	E55
chr10	87416000	87417200	E65
chr10	87417200	87417400	E57
chr10	87417400	87417600	E58
chr10	87417600	87417800	E56
chr10	87417800	87418000	E37
chr10	87418000	87418800	E38
chr10	87418800	87419000	E6
chr10	87419000	87419200	E7
chr10	87419200	87419400	E6
chr10	87419400	87419600	E7
chr10	87419600	87420000	E6
chr10	87420000	87420200	E38
chr10	87420200	87420400	E7
chr10	87420400	87420600	E8
chr10	87420600	87420800	E30
chr10	87420800	87421000	E31
chr10	87421000	87421200	E24
chr10	87421200	87421400	E23
chr10	87421400	87421600	E24
chr10	87421600	87421800	E31
chr10	87421800	87422000	E7
chr10	87422000	87422200	E8
chr10	87422200	87422400	E7
chr10	87422400	87423000	E6
chr10	87423000	87423800	E66
chr10	87423800	87424000	E64
chr10	87424000	87424200	E65
chr10	87424200	87424400	E64
chr10	87424400	87424800	E57
chr10	87424800	87425000	E65
chr10	87425000	87425400	E67
chr10	87425400	87425800	E66
chr10	87425800	87426600	E4
chr10	87426600	87426800	E5
chr10	87426800	87427000	E34
chr10	87427000	87427600	E35
chr10	87427600	87427800	E34
chr10	87427800	87428000	E37
chr10	87428000	87428600	E38
chr10	87428600	87428800	E89
chr10	87428800	87439200	E2
chr10	87439200	87439400	E36
chr10	87439400	87450800	E2
chr10	87450800	87451200	E89
chr10	87451200	87451400	E36
chr10	87451400	87451600	E2
chr10	87451600	87451800	E74
chr10	87451800	87452600	E2
chr10	87452600	87452800	E89
chr10	87452800	87453200	E2
chr10	87453200	87462000	E3
chr10	87462000	87462200	E39
chr10	87462200	87465800	E3
chr10	87465800	87466000	E73
chr10	87466000	87468800	E3
chr10	87468800	87469000	E77
chr10	87469000	87474800	E3
chr10	87474800	87475400	E87
chr10	87475400	87477600	E2
chr10	87477600	87478000	E5
chr10	87478000	87478200	E90
chr10	87478200	87478400	E38
chr10	87478400	87479000	E2
chr10	87479000	87479200	E36
chr10	87479200	87482800	E2
chr10	87482800	87483000	E74
chr10	87483000	87483600	E6
chr10	87483600	87484000	E38
chr10	87484000	87484200	E4
chr10	87484200	87484600	E5
chr10	87484600	87485200	E2
chr10	87485200	87485400	E38
chr10	87485400	87485600	E89
chr10	87485600	87485800	E37
chr10	87485800	87486400	E35
chr10	87486400	87486600	E36
chr10	87486600	87487000	E2
chr10	87487000	87487200	E35
chr10	87487200	87487800	E34
chr10	87487800	87488600	E35
chr10	87488600	87505800	E3
chr10	87505800	87506000	E73
chr10	87506000	87507200	E3
chr10	87507200	87507400	E73
chr10	87507400	87512800	E3
chr10	87512800	87513000	E89
chr10	87513000	87513400	E38
chr10	87513400	87513600	E72
chr10	87513600	87513800	E5
chr10	87513800	87514800	E4
chr10	87514800	87515000	E78
chr10	87515000	87515200	E77
chr10	87515200	87517000	E3
chr10	87517000	87517200	E73
chr10	87517200	87521000	E3
chr10	87521000	87521400	E39
chr10	87521400	87536000	E3
chr10	87536000	87538000	E2
chr10	87538000	87538200	E36
chr10	87538200	87540000	E2
chr10	87540000	87540200	E36
chr10	87540200	87541800	E2
chr10	87541800	87542000	E36
chr10	87542000	87542400	E35
chr10	87542400	87543200	E34
chr10	87543200	87543600	E35
chr10	87543600	87543800	E78
chr10	87543800	87544200	E5
chr10	87544200	87545000	E4
chr10	87545000	87545200	E1
chr10	87545200	87545400	E38
chr10	87545400	87545600	E37
chr10	87545600	87546000	E35
chr10	87546000	87546200	E34
chr10	87546200	87546800	E35
chr10	87546800	87547600	E34
chr10	87547600	87548000	E18
chr10	87548000	87549800	E35
chr10	87549800	87550200	E33
chr10	87550200	87550400	E88
chr10	87550400	87551000	E87
chr10	87551000	87551200	E38
chr10	87551200	87551600	E17
chr10	87551600	87551800	E37
chr10	87551800	87552000	E29
chr10	87552000	87552200	E88
chr10	87552200	87552600	E30
chr10	87552600	87553000	E87
chr10	87553000	87555000	E2
chr10	87555000	87555200	E1
chr10	87555200	87555400	E38
chr10	87555400	87555600	E86
chr10	87555600	87561800	E2
chr10	87561800	87562000	E39
chr10	87562000	87567000	E3
chr10	87567000	87567200	E39
chr10	87567200	87569800	E3
chr10	87569800	87570000	E73
chr10	87570000	87582600	E3
chr10	87582600	87582800	E73
chr10	87582800	87591000	E3
chr10	87591000	87591600	E39
chr10	87591600	87592800	E3
chr10	87592800	87593200	E39
chr10	87593200	87598200	E3
chr10	87598200	87598600	E73
chr10	87598600	87602000	E3
chr10	87602000	87605400	E2
chr10	87605400	87605600	E36
chr10	87605600	87606000	E38
chr10	87606000	87606400	E6
chr10	87606400	87606800	E17
chr10	87606800	87607000	E29
chr10	87607000	87607200	E37
chr10	87607200	87607400	E38
chr10	87607400	87607600	E36
chr10	87607600	87608200	E18
chr10	87608200	87608400	E16
chr10	87608400	87608600	E15
chr10	87608600	87608800	E30
chr10	87608800	87609600	E31
chr10	87609600	87609800	E8
chr10	87609800	87610000	E9
chr10	87610000	87610200	E37
chr10	87610200	87610400	E8
chr10	87610400	87610800	E67
chr10	87610800	87611400	E66
chr10	87611400	87611800	E57
chr10	87611800	87612000	E54
chr10	87612000	87612200	E67
chr10	87612200	87612400	E8
chr10	87612400	87612600	E70
chr10	87612600	87613000	E38
chr10	87613000	87613200	E6
chr10	87613200	87613800	E38
chr10	87613800	87614000	E6
chr10	87614000	87614200	E7
chr10	87614200	87614600	E6
chr10	87614600	87615000	E38
chr10	87615000	87615200	E5
chr10	87615200	87615400	E90
chr10	87615400	87617800	E66
chr10	87617800	87618000	E67
chr10	87618000	87618200	E66
chr10	87618200	87619400	E4
chr10	87619400	87620400	E66
chr10	87620400	87622600	E65
chr10	87622600	87622800	E86
chr10	87622800	87623200	E65
chr10	87623200	87623400	E36
chr10	87623400	87623600	E2
chr10	87623600	87623800	E4
chr10	87623800	87624000	E5
chr10	87624000	87624400	E34
chr10	87624400	87625000	E35
chr10	87625000	87625200	E34
chr10	87625200	87625400	E72
chr10	87625400	87626800	E2
chr10	87626800	87627200	E4
chr10	87627200	87627400	E2
chr10	87627400	87627800	E4
chr10	87627800	87628000	E5
chr10	87628000	87630400	E2
chr10	87630400	87630600	E5
chr10	87630600	87631200	E2
chr10	87631200	87631400	E36
chr10	87631400	87631800	E2
chr10	87631800	87632000	E89
chr10	87632000	87632200	E2
chr10	87632200	87632400	E36
chr10	87632400	87634400	E2
chr10	87634400	87644000	E3
chr10	87644000	87644400	E39
chr10	87644400	87644600	E40
chr10	87644600	87645000	E39
chr10	87645000	87646800	E4
chr10	87646800	87647000	E78
chr10	87647000	87647200	E89
chr10	87647200	87647600	E34
chr10	87647600	87647800	E32
chr10	87647800	87648000	E27
chr10	87648000	87648200	E26
chr10	87648200	87648400	E27
chr10	87648400	87648800	E18
chr10	87648800	87649200	E35
chr10	87649200	87659800	E2
chr10	87659800	87660000	E36
chr10	87660000	87661600	E2
chr10	87661600	87661800	E87
chr10	87661800	87662000	E2
chr10	87662000	87662200	E36
chr10	87662200	87665800	E2
chr10	87665800	87666000	E36
chr10	87666000	87666600	E2
chr10	87666600	87666800	E38
chr10	87666800	87667000	E36
chr10	87667000	87667600	E38
chr10	87667600	87668000	E17
chr10	87668000	87668200	E65
chr10	87668200	87668600	E57
chr10	87668600	87670400	E65
chr10	87670400	87670600	E63
chr10	87670600	87670800	E64
chr10	87670800	87671000	E65
chr10	87671000	87671200	E5
chr10	87671200	87671400	E65
chr10	87671400	87671600	E78
chr10	87671600	87672600	E4
chr10	87672600	87672800	E5
chr10	87672800	87673000	E90
chr10	87673000	87674200	E2
chr10	87674200	87674400	E72
chr10	87674400	87675000	E2
chr10	87675000	87675200	E36
chr10	87675200	87676000	E38
chr10	87676000	87677200	E6
chr10	87677200	87677400	E38
chr10	87677400	87677800	E5
chr10	87677800	87678800	E2
chr10	87678800	87679000	E36
chr10	87679000	87679200	E17
chr10	87679200	87679400	E37
chr10	87679400	87679800	E6
chr10	87679800	87680600	E38
chr10	87680600	87681200	E6
chr10	87681200	87681400	E38
chr10	87681400	87681600	E1
chr10	87681600	87681800	E38
chr10	87681800	87682000	E17
chr10	87682000	87683000	E38
chr10	87683000	87683200	E36
chr10	87683200	87687400	E2
chr10	87687400	87687600	E35
chr10	87687600	87687800	E34
chr10	87687800	87688200	E33
chr10	87688200	87688400	E32
chr10	87688400	87688800	E34
chr10	87688800	87690600	E2
chr10	87690600	87691000	E36
chr10	87691000	87691800	E38
chr10	87691800	87692000	E6
chr10	87692000	87693200	E38
chr10	87693200	87693600	E17
chr10	87693600	87693800	E37
chr10	87693800	87694000	E29
chr10	87694000	87694400	E38
chr10	87694400	87694600	E37
chr10	87694600	87695200	E7
chr10	87695200	87695400	E8
chr10	87695400	87695600	E54
chr10	87695600	87695800	E53
chr10	87695800	87696000	E59
chr10	87696000	87696400	E29
chr10	87696400	87696800	E17
chr10	87696800	87697000	E7
chr10	87697000	87697200	E6
chr10	87697200	87697800	E38
chr10	87697800	87698000	E90
chr10	87698000	87700600	E2
chr10	87700600	87700800	E1
chr10	87700800	87702200	E2
chr10	87702200	87702400	E72
chr10	87702400	87710400	E4
chr10	87710400	87710600	E72
chr10	87710600	87711000	E5
chr10	87711000	87711800	E38
chr10	87711800	87712000	E37
chr10	87712000	87712200	E36
chr10	87712200	87712400	E89
chr10	87712400	87712600	E36
chr10	87712600	87714800	E2
chr10	87714800	87715200	E35
chr10	87715200	87715400	E34
chr10	87715400	87715600	E35
chr10	87715600	87717000	E2
chr10	87717000	87717400	E35
chr10	87717400	87717600	E34
chr10	87717600	87718000	E35
chr10	87718000	87718600	E2
chr10	87718600	87719000	E35
chr10	87719000	87719800	E34
chr10	87719800	87720000	E33
chr10	87720000	87720200	E32
chr10	87720200	87720600	E24
chr10	87720600	87721600	E23
chr10	87721600	87721800	E24
chr10	87721800	87722000	E25
chr10	87722000	87722200	E27
chr10	87722200	87722400	E33
chr10	87722400	87722600	E34
chr10	87722600	87722800	E33
chr10	87722800	87723000	E34
chr10	87723000	87723200	E18
chr10	87723200	87723400	E35
chr10	87723400	87724200	E2
chr10	87724200	87724400	E36
chr10	87724400	87724600	E2
chr10	87724600	87724800	E36
chr10	87724800	87730400	E2
chr10	87730400	87730600	E36
chr10	87730600	87732600	E2
chr10	87732600	87732800	E86
chr10	87732800	87733200	E38
chr10	87733200	87733600	E89
chr10	87733600	87733800	E37
chr10	87733800	87734000	E1
chr10	87734000	87734200	E89
chr10	87734200	87736400	E2
chr10	87736400	87737800	E35
chr10	87737800	87738000	E34
chr10	87738000	87738400	E35
chr10	87738400	87739000	E33
chr10	87739000	87739600	E34
chr10	87739600	87739800	E35
chr10	87739800	87741000	E34
chr10	87741000	87741200	E33
chr10	87741200	87741400	E34
chr10	87741400	87741600	E35
chr10	87741600	87741800	E34
chr10	87741800	87742000	E35
chr10	87742000	87743000	E2
chr10	87743000	87743200	E5
chr10	87743200	87746200	E2
chr10	87746200	87746400	E74
chr10	87746400	87746800	E34
chr10	87746800	87747000	E89
chr10	87747000	87750600	E2
chr10	87750600	87750800	E36
chr10	87750800	87752200	E2
chr10	87752200	87752400	E36
chr10	87752400	87753800	E2
chr10	87753800	87754000	E1
chr10	87754000	87755400	E2
chr10	87755400	87755600	E37
chr10	87755600	87755800	E18
chr10	87755800	87756000	E28
chr10	87756000	87756400	E35
chr10	87756400	87758800	E2
chr10	87758800	87759000	E36
chr10	87759000	87759200	E2
chr10	87759200	87759600	E35
chr10	87759600	87760400	E18
chr10	87760400	87760600	E35
chr10	87760600	87760800	E28
chr10	87760800	87761000	E27
chr10	87761000	87761200	E26
chr10	87761200	87761400	E25
chr10	87761400	87761600	E32
chr10	87761600	87761800	E25
chr10	87761800	87762000	E26
chr10	87762000	87762200	E34
chr10	87762200	87763200	E35
chr10	87763200	87763400	E34
chr10	87763400	87763800	E35
chr10	87763800	87764000	E34
chr10	87764000	87764200	E35
chr10	87764200	87764600	E34
chr10	87764600	87764800	E33
chr10	87764800	87765000	E34
chr10	87765000	87766200	E2
chr10	87766200	87766400	E36
chr10	87766400	87766800	E38
chr10	87766800	87767000	E17
chr10	87767000	87767400	E37
chr10	87767400	87767800	E38
chr10	87767800	87768000	E6
chr10	87768000	87768600	E38
chr10	87768600	87769000	E37
chr10	87769000	87769200	E29
chr10	87769200	87769800	E7
chr10	87769800	87770200	E54
chr10	87770200	87770400	E55
chr10	87770400	87770600	E1
chr10	87770600	87770800	E17
chr10	87770800	87771200	E38
chr10	87771200	87771400	E17
chr10	87771400	87771600	E38
chr10	87771600	87772200	E5
chr10	87772200	87772400	E75
chr10	87772400	87772600	E2
chr10	87772600	87772800	E36
chr10	87772800	87773600	E2
chr10	87773600	87773800	E72
chr10	87773800	87774000	E38
chr10	87774000	87774400	E70
chr10	87774400	87774600	E38
chr10	87774600	87775600	E2
chr10	87775600	87775800	E86
chr10	87775800	87777200	E65
chr10	87777200	87777400	E58
chr10	87777400	87777600	E54
chr10	87777600	87777800	E55
chr10	87777800	87778200	E67
chr10	87778200	87778400	E54
chr10	87778400	87778800	E55
chr10	87778800	87779600	E54
chr10	87779600	87779800	E7
chr10	87779800	87780400	E8
chr10	87780400	87780600	E29
chr10	87780600	87781400	E38
chr10	87781400	87781800	E72
chr10	87781800	87783200	E4
chr10	87783200	87783400	E72
chr10	87783400	87783600	E78
chr10	87783600	87783800	E38
chr10	87783800	87784000	E37
chr10	87784000	87784200	E29
chr10	87784200	87784400	E37
chr10	87784400	87784600	E8
chr10	87784600	87784800	E7
chr10	87784800	87785000	E8
chr10	87785000	87785200	E6
chr10	87785200	87786400	E4
chr10	87786400	87786600	E5
chr10	87786600	87795600	E4
chr10	87795600	87796200	E5
chr10	87796200	87796400	E6
chr10	87796400	87796600	E38
chr10	87796600	87797000	E36
chr10	87797000	87798000	E2
chr10	87798000	87798200	E35
chr10	87798200	87798600	E34
chr10	87798600	87799000	E35
chr10	87799000	87799200	E2
chr10	87799200	87799400	E89
chr10	87799400	87800600	E2
chr10	87800600	87800800	E35
chr10	87800800	87801200	E34
chr10	87801200	87801400	E35
chr10	87801400	87801600	E34
chr10	87801600	87801800	E35
chr10	87801800	87802200	E5
chr10	87802200	87803000	E4
chr10	87803000	87803200	E5
chr10	87803200	87803400	E78
chr10	87803400	87803800	E2
chr10	87803800	87804000	E89
chr10	87804000	87804400	E38
chr10	87804400	87805200	E6
chr10	87805200	87805400	E90
chr10	87805400	87805600	E5
chr10	87805600	87808200	E4
chr10	87808200	87808600	E5
chr10	87808600	87808800	E4
chr10	87808800	87809200	E5
chr10	87809200	87811000	E4
chr10	87811000	87811200	E87
chr10	87811200	87813000	E2
chr10	87813000	87813200	E37
chr10	87813200	87813400	E36
chr10	87813400	87813800	E38
chr10	87813800	87815000	E6
chr10	87815000	87815200	E38
chr10	87815200	87815400	E17
chr10	87815400	87815600	E37
chr10	87815600	87815800	E7
chr10	87815800	87816000	E6
chr10	87816000	87816400	E66
chr10	87816400	87817000	E7
chr10	87817000	87817200	E38
chr10	87817200	87817400	E90
chr10	87817400	87820200	E4
chr10	87820200	87820400	E6
chr10	87820400	87820600	E7
chr10	87820600	87821200	E6
chr10	87821200	87821600	E7
chr10	87821600	87821800	E38
chr10	87821800	87822600	E4
chr10	87822600	87824200	E65
chr10	87824200	87824400	E70
chr10	87824400	87824600	E64
chr10	87824600	87824800	E65
chr10	87824800	87825000	E64
chr10	87825000	87825600	E38
chr10	87825600	87825800	E86
chr10	87825800	87826400	E2
chr10	87826400	87827800	E4
chr10	87827800	87828000	E1
chr10	87828000	87828400	E38
chr10	87828400	87829200	E6
chr10	87829200	87829600	E38
chr10	87829600	87829800	E36
chr10	87829800	87830200	E2
chr10	87830200	87830400	E36
chr10	87830400	87833000	E2
chr10	87833000	87833400	E5
chr10	87833400	87834400	E2
chr10	87834400	87834600	E36
chr10	87834600	87836200	E2
chr10	87836200	87837000	E4
chr10	87837000	87837200	E38
chr10	87837200	87837600	E7
chr10	87837600	87837800	E9
chr10	87837800	87838000	E10
chr10	87838000	87838600	E9
chr10	87838600	87839000	E8
chr10	87839000	87839200	E9
chr10	87839200	87839600	E49
chr10	87839600	87839800	E17
chr10	87839800	87842000	E38
chr10	87842000	87842200	E6
chr10	87842200	87842400	E38
chr10	87842400	87842600	E6
chr10	87842600	87843800	E4
chr10	87843800	87844000	E5
chr10	87844000	87844800	E4
chr10	87844800	87845000	E5
chr10	87845000	87845200	E6
chr10	87845200	87846200	E38
chr10	87846200	87846400	E5
chr10	87846400	87846600	E78
chr10	87846600	87847200	E87
chr10	87847200	87847400	E88
chr10	87847400	87847600	E24
chr10	87847600	87847800	E25
chr10	87847800	87848000	E22
chr10	87848000	87848200	E20
chr10	87848200	87848400	E26
chr10	87848400	87848600	E27
chr10	87848600	87848800	E88
chr10	87848800	87849000	E87
chr10	87849000	87849200	E88
chr10	87849200	87849400	E87
chr10	87849400	87853600	E2
chr10	87853600	87854400	E3
chr10	87854400	87854600	E2
chr10	87854600	87855000	E77
chr10	87855000	87857200	E2
chr10	87857200	87857400	E35
chr10	87857400	87857600	E28
chr10	87857600	87857800	E18
chr10	87857800	87858000	E29
chr10	87858000	87858600	E37
chr10	87858600	87858800	E35
chr10	87858800	87859200	E34
chr10	87859200	87859800	E33
chr10	87859800	87860000	E34
chr10	87860000	87860400	E35
chr10	87860400	87860800	E34
chr10	87860800	87861000	E35
chr10	87861000	87861400	E2
chr10	87861400	87861600	E36
chr10	87861600	87862400	E38
chr10	87862400	87862600	E6
chr10	87862600	87862800	E5
chr10	87862800	87863000	E87
chr10	87863000	87863400	E88
chr10	87863400	87864000	E33
chr10	87864000	87864200	E7
chr10	87864200	87864400	E6
chr10	87864400	87864600	E7
chr10	87864600	87864800	E6
chr10	87864800	87865000	E1
chr10	87865000	87865200	E34
chr10	87865200	87865600	E33
chr10	87865600	87865800	E34
chr10	87865800	87866200	E35
chr10	87866200	87866400	E38
chr10	87866400	87866600	E36
chr10	87866600	87867400	E38
chr10	87867400	87867600	E7
chr10	87867600	87867800	E6
chr10	87867800	87868000	E7
chr10	87868000	87868200	E38
chr10	87868200	87868400	E78
chr10	87868400	87868600	E5
chr10	87868600	87868800	E90
chr10	87868800	87869200	E6
chr10	87869200	87869400	E33
chr10	87869400	87869600	E34
chr10	87869600	87870000	E35
chr10	87870000	87870400	E2
chr10	87870400	87870600	E36
chr10	87870600	87870800	E77
chr10	87870800	87871000	E89
chr10	87871000	87871400	E2
chr10	87871400	87871600	E1
chr10	87871600	87871800	E38
chr10	87871800	87872000	E8
chr10	87872000	87872200	E7
chr10	87872200	87872800	E8
chr10	87872800	87873000	E67
chr10	87873000	87873400	E54
chr10	87873400	87873600	E66
chr10	87873600	87874600	E67
chr10	87874600	87874800	E54
chr10	87874800	87875000	E67
chr10	87875000	87875600	E66
chr10	87875600	87877000	E4
chr10	87877000	87877400	E5
chr10	87877400	87878600	E4
chr10	87878600	87878800	E90
chr10	87878800	87879000	E89
chr10	87879000	87879400	E2
chr10	87879400	87879600	E89
chr10	87879600	87880600	E2
chr10	87880600	87881000	E1
chr10	87881000	87881200	E5
chr10	87881200	87881400	E72
chr10	87881400	87881600	E5
chr10	87881600	87883000	E4
chr10	87883000	87883200	E38
chr10	87883200	87884800	E6
chr10	87884800	87885200	E5
chr10	87885200	87887000	E4
chr10	87887000	87887400	E5
chr10	87887400	87888800	E4
chr10	87888800	87889000	E5
chr10	87889000	87889600	E4
chr10	87889600	87890000	E5
chr10	87890000	87890200	E78
chr10	87890200	87891200	E4
chr10	87891200	87891400	E72
chr10	87891400	87892800	E4
chr10	87892800	87893000	E5
chr10	87893000	87893400	E78
chr10	87893400	87894600	E4
chr10	87894600	87894800	E5
chr10	87894800	87895400	E4
chr10	87895400	87896000	E69
chr10	87896000	87896800	E4
chr10	87896800	87897000	E84
chr10	87897000	87897400	E38
chr10	87897400	87897600	E37
chr10	87897600	87898000	E6
chr10	87898000	87898200	E38
chr10	87898200	87898400	E1
chr10	87898400	87899000	E34
chr10	87899000	87899400	E32
chr10	87899400	87899600	E33
chr10	87899600	87901000	E34
chr10	87901000	87901200	E35
chr10	87901200	87901600	E78
chr10	87901600	87901800	E37
chr10	87901800	87902000	E38
chr10	87902000	87902400	E6
chr10	87902400	87902800	E5
chr10	87902800	87903000	E6
chr10	87903000	87903400	E5
chr10	87903400	87904200	E6
chr10	87904200	87904400	E90
chr10	87904400	87905000	E38
chr10	87905000	87905200	E36
chr10	87905200	87905800	E2
chr10	87905800	87906000	E36
chr10	87906000	87906200	E2
chr10	87906200	87906400	E72
chr10	87906400	87906600	E5
chr10	87906600	87907600	E4
chr10	87907600	87907800	E5
chr10	87907800	87908000	E72
chr10	87908000	87908200	E34
chr10	87908200	87910000	E35
chr10	87910000	87910400	E1
chr10	87910400	87911800	E4
chr10	87911800	87914600	E66
chr10	87914600	87915400	E4
chr10	87915400	87916200	E5
chr10	87916200	87916600	E38
chr10	87916600	87916800	E36
chr10	87916800	87917000	E2
chr10	87917000	87917400	E72
chr10	87917400	87917800	E5
chr10	87917800	87918200	E4
chr10	87918200	87920600	E2
chr10	87920600	87920800	E35
chr10	87920800	87921000	E36
chr10	87921000	87921200	E35
chr10	87921200	87921600	E2
chr10	87921600	87923200	E35
chr10	87923200	87923400	E34
chr10	87923400	87923800	E33
chr10	87923800	87924200	E34
chr10	87924200	87924600	E35
chr10	87924600	87925000	E34
chr10	87925000	87925400	E33
chr10	87925400	87927000	E35
chr10	87927000	87927200	E34
chr10	87927200	87928200	E5
chr10	87928200	87928400	E72
chr10	87928400	87928600	E4
chr10	87928600	87928800	E5
chr10	87928800	87929000	E72
chr10	87929000	87929400	E4
chr10	87929400	87929600	E5
chr10	87929600	87929800	E78
chr10	87929800	87930000	E90
chr10	87930000	87930800	E4
chr10	87930800	87931000	E5
chr10	87931000	87932800	E4
chr10	87932800	87933000	E1
chr10	87933000	87935800	E2
chr10	87935800	87936000	E77
chr10	87936000	87936200	E4
chr10	87936200	87936400	E5
chr10	87936400	87936600	E34
chr10	87936600	87936800	E33
chr10	87936800	87937400	E32
chr10	87937400	87937600	E26
chr10	87937600	87938000	E25
chr10	87938000	87938200	E24
chr10	87938200	87938400	E26
chr10	87938400	87938600	E25
chr10	87938600	87938800	E26
chr10	87938800	87939000	E32
chr10	87939000	87939400	E33
chr10	87939400	87939600	E34
chr10	87939600	87940400	E33
chr10	87940400	87940800	E32
chr10	87940800	87941000	E33
chr10	87941000	87941200	E32
chr10	87941200	87941600	E27
chr10	87941600	87941800	E21
chr10	87941800	87942000	E23
chr10	87942000	87942200	E24
chr10	87942200	87942600	E23
chr10	87942600	87942800	E22
chr10	87942800	87943000	E21
chr10	87943000	87943200	E19
chr10	87943200	87943400	E26
chr10	87943400	87943600	E27
chr10	87943600	87943800	E20
chr10	87943800	87944200	E19
chr10	87944200	87944600	E20
chr10	87944600	87944800	E19
chr10	87944800	87945200	E20
chr10	87945200	87945400	E21
chr10	87945400	87946200	E20
chr10	87946200	87946400	E27
chr10	87946400	87947000	E33
chr10	87947000	87947200	E29
chr10	87947200	87947800	E31
chr10	87947800	87949000	E24
chr10	87949000	87949200	E32
chr10	87949200	87949400	E34
chr10	87949400	87950400	E33
chr10	87950400	87951000	E34
chr10	87951000	87951200	E35
chr10	87951200	87951400	E5
chr10	87951400	87952800	E4
chr10	87952800	87953400	E5
chr10	87953400	87954000	E4
chr10	87954000	87954200	E78
chr10	87954200	87954400	E89
chr10	87954400	87955800	E38
chr10	87955800	87956200	E5
chr10	87956200	87956800	E38
chr10	87956800	87957400	E6
chr10	87957400	87958600	E38
chr10	87958600	87958800	E36
chr10	87958800	87959200	E2
chr10	87959200	87959400	E90
chr10	87959400	87959600	E89
chr10	87959600	87960000	E2
chr10	87960000	87960200	E36
chr10	87960200	87960400	E2
chr10	87960400	87962000	E4
chr10	87962000	87962400	E65
chr10	87962400	87962600	E64
chr10	87962600	87962800	E70
chr10	87962800	87963200	E6
chr10	87963200	87963400	E7
chr10	87963400	87963600	E8
chr10	87963600	87964000	E68
chr10	87964000	87964200	E51
chr10	87964200	87964400	E52
chr10	87964400	87964600	E61
chr10	87964600	87964800	E52
chr10	87964800	87965000	E79
chr10	87965000	87965200	E49
chr10	87965200	87965400	E8
chr10	87965400	87965600	E63
chr10	87965600	87965800	E8
chr10	87965800	87966000	E7
chr10	87966000	87966200	E8
chr10	87966200	87966400	E7
chr10	87966400	87966600	E8
chr10	87966600	87967000	E7
chr10	87967000	87967600	E6
chr10	87967600	87968200	E8
chr10	87968200	87968600	E29
chr10	87968600	87968800	E16
chr10	87968800	87969000	E17
chr10	87969000	87969200	E37
chr10	87969200	87969600	E34
chr10	87969600	87970000	E33
chr10	87970000	87970200	E34
chr10	87970200	87971000	E33
chr10	87971000	87971200	E6
chr10	87971200	87971400	E7
chr10	87971400	87971600	E6
chr10	87971600	87971800	E33
chr10	87971800	87972000	E34
chr10	87972000	87972200	E32
chr10	87972200	87972400	E33
chr10	87972400	87972800	E35
chr10	87972800	87973000	E33
chr10	87973000	87973200	E34
chr10	87973200	87974000	E35
chr10	87974000	87974400	E34
chr10	87974400	87974600	E35
chr10	87974600	87975200	E34
chr10	87975200	87975600	E33
chr10	87975600	87976600	E34
chr10	87976600	87977000	E33
chr10	87977000	87977400	E48
chr10	87977400	87977800	E8
chr10	87977800	87978000	E37
chr10	87978000	87978600	E8
chr10	87978600	87979200	E30
chr10	87979200	87979400	E32
chr10	87979400	87979800	E33
chr10	87979800	87980000	E72
chr10	87980000	87980200	E6
chr10	87980200	87981200	E7
chr10	87981200	87981400	E8
chr10	87981400	87982200	E7
chr10	87982200	87982400	E8
chr10	87982400	87982600	E7
chr10	87982600	87983200	E8
chr10	87983200	87983400	E7
chr10	87983400	87983600	E6
chr10	87983600	87983800	E68
chr10	87983800	87984000	E69
chr10	87984000	87984400	E68
chr10	87984400	87984600	E50
chr10	87984600	87985000	E9
chr10	87985000	87985200	E58
chr10	87985200	87985600	E61
chr10	87985600	87985800	E52
chr10	87985800	87986000	E67
chr10	87986000	87986400	E66
chr10	87986400	87986600	E52
chr10	87986600	87987000	E62
chr10	87987000	87987200	E8
chr10	87987200	87987400	E51
chr10	87987400	87987800	E8
chr10	87987800	87988200	E6
chr10	87988200	87988400	E8
chr10	87988400	87988600	E6
chr10	87988600	87988800	E7
chr10	87988800	87989000	E8
chr10	87989000	87989200	E9
chr10	87989200	87989800	E8
chr10	87989800	87990200	E7
chr10	87990200	87990600	E37
chr10	87990600	87990800	E30
chr10	87990800	87991000	E33
chr10	87991000	87991200	E32
chr10	87991200	87991600	E33
chr10	87991600	87991800	E29
chr10	87991800	87992000	E8
chr10	87992000	87992200	E7
chr10	87992200	87992400	E29
chr10	87992400	87992800	E17
chr10	87992800	87993000	E29
chr10	87993000	87993200	E8
chr10	87993200	87993400	E9
chr10	87993400	87993600	E7
chr10	87993600	87993800	E38
chr10	87993800	87994000	E8
chr10	87994000	87994200	E15
chr10	87994200	87994600	E37
chr10	87994600	87994800	E31
chr10	87994800	87995000	E8
chr10	87995000	87995200	E7
chr10	87995200	87995400	E6
chr10	87995400	87995600	E38
chr10	87995600	87995800	E36
chr10	87995800	87996000	E38
chr10	87996000	87996400	E36
chr10	87996400	87999800	E2
chr10	87999800	88000000	E36
chr10	88000000	88000200	E78
chr10	88000200	88000400	E38
chr10	88000400	88001400	E5
chr10	88001400	88001600	E38
chr10	88001600	88001800	E5
chr10	88001800	88002000	E38
chr10	88002000	88002200	E4
chr10	88002200	88002800	E38
chr10	88002800	88003000	E7
chr10	88003000	88003200	E6
chr10	88003200	88003400	E38
chr10	88003400	88004000	E6
chr10	88004000	88004200	E31
chr10	88004200	88004400	E32
chr10	88004400	88004600	E31
chr10	88004600	88004800	E37
chr10	88004800	88005000	E8
chr10	88005000	88005200	E7
chr10	88005200	88005400	E6
chr10	88005400	88005800	E8
chr10	88005800	88006200	E7
chr10	88006200	88006800	E6
chr10	88006800	88007000	E5
chr10	88007000	88007400	E38
chr10	88007400	88008200	E6
chr10	88008200	88008400	E1
chr10	88008400	88008800	E33
chr10	88008800	88009600	E34
chr10	88009600	88009800	E35
chr10	88009800	88010000	E34
chr10	88010000	88010200	E26
chr10	88010200	88010600	E34
chr10	88010600	88010800	E33
chr10	88010800	88011000	E32
chr10	88011000	88011200	E28
chr10	88011200	88011400	E27
chr10	88011400	88011800	E34
chr10	88011800	88012200	E33
chr10	88012200	88012400	E18
chr10	88012400	88013000	E29
chr10	88013000	88013200	E30
chr10	88013200	88013600	E32
chr10	88013600	88014000	E33
chr10	88014000	88014200	E28
chr10	88014200	88014400	E27
chr10	88014400	88014800	E32
chr10	88014800	88015000	E33
chr10	88015000	88015200	E34
chr10	88015200	88015600	E33
chr10	88015600	88015800	E34
chr10	88015800	88016200	E33
chr10	88016200	88016400	E34
chr10	88016400	88016600	E33
chr10	88016600	88016800	E31
chr10	88016800	88017000	E32
chr10	88017000	88017400	E26
chr10	88017400	88017600	E25
chr10	88017600	88017800	E24
chr10	88017800	88018200	E21
chr10	88018200	88018400	E23
chr10	88018400	88018600	E22
chr10	88018600	88019200	E23
chr10	88019200	88019400	E25
chr10	88019400	88020000	E24
chr10	88020000	88020400	E25
chr10	88020400	88021200	E24
chr10	88021200	88021600	E23
chr10	88021600	88022600	E12
chr10	88022600	88023000	E23
chr10	88023000	88024800	E12
chr10	88024800	88025800	E23
chr10	88025800	88026200	E24
chr10	88026200	88026600	E23
chr10	88026600	88027600	E12
chr10	88027600	88028000	E23
chr10	88028000	88028600	E24
chr10	88028600	88028800	E25
chr10	88028800	88029000	E26
chr10	88029000	88029400	E25
chr10	88029400	88029800	E26
chr10	88029800	88030000	E27
chr10	88030000	88030200	E28
chr10	88030200	88030400	E34
chr10	88030400	88030800	E35
chr10	88030800	88031000	E34
chr10	88031000	88031200	E37
chr10	88031200	88031400	E38
chr10	88031400	88031600	E36
chr10	88031600	88032000	E2
chr10	88032000	88032200	E36
chr10	88032200	88036800	E2
chr10	88036800	88037000	E36
chr10	88037000	88037800	E2
chr10	88037800	88038000	E36
chr10	88038000	88038400	E2
chr10	88038400	88038600	E36
chr10	88038600	88039200	E2
chr10	88039200	88040400	E35
chr10	88040400	88040600	E34
chr10	88040600	88041400	E33
chr10	88041400	88041800	E34
chr10	88041800	88042000	E33
chr10	88042000	88042200	E34
chr10	88042200	88042400	E33
chr10	88042400	88043200	E32
chr10	88043200	88043400	E33
chr10	88043400	88043600	E34
chr10	88043600	88043800	E32
chr10	88043800	88044000	E31
chr10	88044000	88045200	E24
chr10	88045200	88045400	E23
chr10	88045400	88045600	E21
chr10	88045600	88046000	E19
chr10	88046000	88046200	E27
chr10	88046200	88047200	E32
chr10	88047200	88047600	E33
chr10	88047600	88047800	E26
chr10	88047800	88048000	E31
chr10	88048000	88048200	E32
chr10	88048200	88049000	E33
chr10	88049000	88049400	E34
chr10	88049400	88049600	E33
chr10	88049600	88049800	E34
chr10	88049800	88050400	E35
chr10	88050400	88050600	E34
chr10	88050600	88051000	E32
chr10	88051000	88051200	E26
chr10	88051200	88052000	E32
chr10	88052000	88052400	E31
chr10	88052400	88052600	E32
chr10	88052600	88052800	E26
chr10	88052800	88053200	E25
chr10	88053200	88053400	E26
chr10	88053400	88053600	E32
chr10	88053600	88053800	E35
chr10	88053800	88054000	E32
chr10	88054000	88054200	E34
chr10	88054200	88054400	E33
chr10	88054400	88054800	E34
chr10	88054800	88055000	E33
chr10	88055000	88055200	E34
chr10	88055200	88057000	E35
chr10	88057000	88057200	E18
chr10	88057200	88057600	E35
chr10	88057600	88057800	E28
chr10	88057800	88058200	E35
chr10	88058200	88058400	E34
chr10	88058400	88058800	E33
chr10	88058800	88059000	E34
chr10	88059000	88059200	E35
chr10	88059200	88059400	E34
chr10	88059400	88060200	E33
chr10	88060200	88060400	E35
chr10	88060400	88060600	E33
chr10	88060600	88061200	E34
chr10	88061200	88061400	E33
chr10	88061400	88062000	E34
chr10	88062000	88062800	E35
chr10	88062800	88063200	E18
chr10	88063200	88063400	E37
chr10	88063400	88063600	E7
chr10	88063600	88063800	E6
chr10	88063800	88064400	E7
chr10	88064400	88064800	E6
chr10	88064800	88065000	E37
chr10	88065000	88065400	E34
chr10	88065400	88065800	E35
chr10	88065800	88066600	E34
chr10	88066600	88067400	E35
chr10	88067400	88067600	E18
chr10	88067600	88067800	E35
chr10	88067800	88068000	E34
chr10	88068000	88068200	E33
chr10	88068200	88068600	E34
chr10	88068600	88068800	E35
chr10	88068800	88069600	E34
chr10	88069600	88070000	E33
chr10	88070000	88070400	E34
chr10	88070400	88070800	E33
chr10	88070800	88071000	E28
chr10	88071000	88071200	E27
chr10	88071200	88071400	E28
chr10	88071400	88071600	E27
chr10	88071600	88072000	E26
chr10	88072000	88072200	E25
chr10	88072200	88072600	E24
chr10	88072600	88073400	E23
chr10	88073400	88074000	E12
chr10	88074000	88074800	E23
chr10	88074800	88075200	E24
chr10	88075200	88075800	E25
chr10	88075800	88076000	E24
chr10	88076000	88076600	E23
chr10	88076600	88077200	E24
chr10	88077200	88077400	E25
chr10	88077400	88077800	E26
chr10	88077800	88078400	E25
chr10	88078400	88078800	E27
chr10	88078800	88079000	E26
chr10	88079000	88079200	E32
chr10	88079200	88079400	E26
chr10	88079400	88079800	E24
chr10	88079800	88080200	E25
chr10	88080200	88080400	E26
chr10	88080400	88080600	E28
chr10	88080600	88080800	E27
chr10	88080800	88081000	E18
chr10	88081000	88081200	E20
chr10	88081200	88081600	E23
chr10	88081600	88081800	E22
chr10	88081800	88082000	E25
chr10	88082000	88082400	E26
chr10	88082400	88082600	E18
chr10	88082600	88083200	E28
chr10	88083200	88083400	E18
chr10	88083400	88084000	E35
chr10	88084000	88084200	E34
chr10	88084200	88084400	E33
chr10	88084400	88084600	E35
chr10	88084600	88084800	E28
chr10	88084800	88085000	E18
chr10	88085000	88086200	E35
chr10	88086200	88086400	E34
chr10	88086400	88087000	E35
chr10	88087000	88087200	E34
chr10	88087200	88087600	E28
chr10	88087600	88087800	E18
chr10	88087800	88088200	E28
chr10	88088200	88088400	E27
chr10	88088400	88088800	E32
chr10	88088800	88089000	E33
chr10	88089000	88089200	E31
chr10	88089200	88089400	E32
chr10	88089400	88089600	E26
chr10	88089600	88090600	E32
chr10	88090600	88090800	E26
chr10	88090800	88091000	E25
chr10	88091000	88091200	E24
chr10	88091200	88091600	E25
chr10	88091600	88091800	E24
chr10	88091800	88092000	E31
chr10	88092000	88092600	E32
chr10	88092600	88093000	E33
chr10	88093000	88093200	E28
chr10	88093200	88093600	E35
chr10	88093600	88094000	E34
chr10	88094000	88094400	E35
chr10	88094400	88094600	E88
chr10	88094600	88094800	E87
chr10	88094800	88095000	E33
chr10	88095000	88095400	E28
chr10	88095400	88095600	E33
chr10	88095600	88096200	E32
chr10	88096200	88096400	E33
chr10	88096400	88097000	E34
chr10	88097000	88097200	E33
chr10	88097200	88097400	E34
chr10	88097400	88097800	E35
chr10	88097800	88098000	E34
chr10	88098000	88098600	E35
chr10	88098600	88098800	E34
chr10	88098800	88099400	E33
chr10	88099400	88099600	E34
chr10	88099600	88099800	E33
chr10	88099800	88100000	E34
chr10	88100000	88100400	E33
chr10	88100400	88100600	E34
chr10	88100600	88101200	E33
chr10	88101200	88101400	E32
chr10	88101400	88101600	E31
chr10	88101600	88102000	E7
chr10	88102000	88102600	E8
chr10	88102600	88102800	E37
chr10	88102800	88103000	E29
chr10	88103000	88103400	E17
chr10	88103400	88103800	E7
chr10	88103800	88104200	E6
chr10	88104200	88104400	E7
chr10	88104400	88104600	E6
chr10	88104600	88105600	E33
chr10	88105600	88106000	E34
chr10	88106000	88106200	E33
chr10	88106200	88107000	E34
chr10	88107000	88107400	E33
chr10	88107400	88107600	E34
chr10	88107600	88107800	E35
chr10	88107800	88108000	E34
chr10	88108000	88108400	E33
chr10	88108400	88108600	E32
chr10	88108600	88109800	E31
chr10	88109800	88110400	E32
chr10	88110400	88110600	E33
chr10	88110600	88110800	E32
chr10	88110800	88111800	E24
chr10	88111800	88112400	E25
chr10	88112400	88112600	E26
chr10	88112600	88113000	E31
chr10	88113000	88113200	E25
chr10	88113200	88113600	E26
chr10	88113600	88113800	E32
chr10	88113800	88114400	E31
chr10	88114400	88114600	E24
chr10	88114600	88115000	E23
chr10	88115000	88115400	E12
chr10	88115400	88115600	E23
chr10	88115600	88117200	E12
chr10	88117200	88117800	E23
chr10	88117800	88118000	E24
chr10	88118000	88118200	E23
chr10	88118200	88118400	E25
chr10	88118400	88118600	E26
chr10	88118600	88119000	E25
chr10	88119000	88119200	E26
chr10	88119200	88119400	E27
chr10	88119400	88119600	E18
chr10	88119600	88120200	E19
chr10	88120200	88120400	E20
chr10	88120400	88120600	E24
chr10	88120600	88121400	E23
chr10	88121400	88121600	E22
chr10	88121600	88122200	E24
chr10	88122200	88122400	E31
chr10	88122400	88122600	E11
chr10	88122600	88122800	E12
chr10	88122800	88123000	E11
chr10	88123000	88123200	E79
chr10	88123200	88123400	E81
chr10	88123400	88123600	E79
chr10	88123600	88123800	E7
chr10	88123800	88124000	E37
chr10	88124000	88124200	E29
chr10	88124200	88124600	E31
chr10	88124600	88124800	E11
chr10	88124800	88125000	E24
chr10	88125000	88125200	E31
chr10	88125200	88125400	E24
chr10	88125400	88125800	E11
chr10	88125800	88126000	E80
chr10	88126000	88126200	E81
chr10	88126200	88126800	E79
chr10	88126800	88127000	E11
chr10	88127000	88127200	E80
chr10	88127200	88127400	E81
chr10	88127400	88127600	E11
chr10	88127600	88127800	E9
chr10	88127800	88128000	E29
chr10	88128000	88128200	E17
chr10	88128200	88129200	E2
chr10	88129200	88129400	E89
chr10	88129400	88132000	E2
chr10	88132000	88133600	E4
chr10	88133600	88133800	E78
chr10	88133800	88134400	E38
chr10	88134400	88134800	E6
chr10	88134800	88135000	E38
chr10	88135000	88135200	E5
chr10	88135200	88136200	E38
chr10	88136200	88136400	E6
chr10	88136400	88136800	E38
chr10	88136800	88137000	E14
chr10	88137000	88137400	E16
chr10	88137400	88137600	E40
chr10	88137600	88137800	E39
chr10	88137800	88139000	E3
chr10	88139000	88139200	E39
chr10	88139200	88146800	E3
chr10	88146800	88147200	E65
chr10	88147200	88147400	E55
chr10	88147400	88148400	E66
chr10	88148400	88149000	E65
chr10	88149000	88149200	E66
chr10	88149200	88149400	E67
chr10	88149400	88149600	E66
chr10	88149600	88150000	E55
chr10	88150000	88152000	E66
chr10	88152000	88152200	E67
chr10	88152200	88152400	E57
chr10	88152400	88152600	E54
chr10	88152600	88152800	E67
chr10	88152800	88153200	E55
chr10	88153200	88153600	E54
chr10	88153600	88153800	E57
chr10	88153800	88154400	E56
chr10	88154400	88154600	E54
chr10	88154600	88155200	E57
chr10	88155200	88155400	E58
chr10	88155400	88155600	E53
chr10	88155600	88156000	E63
```
