## Supplementary 3 for "Chromatin state modeling across individuals reveals global patterns of histone modifications": cell1_90_segments.bed (part 3 of 64)

```
chr10	88156000	88156200	E58
chr10	88156200	88156400	E59
chr10	88156400	88156600	E57
chr10	88156600	88156800	E65
chr10	88156800	88157000	E64
chr10	88157000	88157400	E67
chr10	88157400	88158600	E65
chr10	88158600	88158800	E58
chr10	88158800	88159000	E56
chr10	88159000	88159200	E59
chr10	88159200	88159400	E60
chr10	88159400	88160000	E11
chr10	88160000	88160200	E81
chr10	88160200	88160600	E11
chr10	88160600	88161600	E62
chr10	88161600	88161800	E59
chr10	88161800	88162000	E60
chr10	88162000	88162400	E62
chr10	88162400	88162600	E11
chr10	88162600	88162800	E62
chr10	88162800	88163200	E53
chr10	88163200	88163400	E68
chr10	88163400	88165200	E65
chr10	88165200	88165400	E64
chr10	88165400	88166200	E65
chr10	88166200	88166600	E64
chr10	88166600	88167000	E65
chr10	88167000	88167400	E64
chr10	88167400	88167600	E65
chr10	88167600	88167800	E64
chr10	88167800	88168200	E66
chr10	88168200	88170000	E4
chr10	88170000	88170200	E5
chr10	88170200	88170400	E38
chr10	88170400	88170600	E9
chr10	88170600	88172000	E62
chr10	88172000	88172200	E61
chr10	88172200	88172400	E60
chr10	88172400	88172600	E61
chr10	88172600	88172800	E62
chr10	88172800	88173400	E60
chr10	88173400	88173600	E61
chr10	88173600	88173800	E53
chr10	88173800	88174000	E67
chr10	88174000	88174600	E66
chr10	88174600	88175000	E67
chr10	88175000	88175200	E58
chr10	88175200	88175400	E57
chr10	88175400	88176000	E65
chr10	88176000	88193400	E3
chr10	88193400	88194600	E2
chr10	88194600	88194800	E36
chr10	88194800	88195600	E2
chr10	88195600	88195800	E36
chr10	88195800	88196000	E86
chr10	88196000	88196600	E17
chr10	88196600	88196800	E65
chr10	88196800	88197000	E64
chr10	88197000	88197800	E65
chr10	88197800	88198000	E58
chr10	88198000	88198200	E63
chr10	88198200	88198400	E59
chr10	88198400	88198600	E16
chr10	88198600	88198800	E17
chr10	88198800	88199000	E16
chr10	88199000	88199200	E31
chr10	88199200	88199600	E9
chr10	88199600	88199800	E14
chr10	88199800	88200000	E15
chr10	88200000	88200400	E60
chr10	88200400	88200600	E53
chr10	88200600	88200800	E59
chr10	88200800	88201000	E56
chr10	88201000	88201200	E42
chr10	88201200	88201600	E41
chr10	88201600	88201800	E40
chr10	88201800	88202200	E38
chr10	88202200	88202400	E36
chr10	88202400	88202800	E38
chr10	88202800	88203000	E89
chr10	88203000	88203800	E38
chr10	88203800	88204000	E90
chr10	88204000	88204200	E38
chr10	88204200	88204600	E36
chr10	88204600	88205200	E2
chr10	88205200	88205600	E36
chr10	88205600	88206000	E89
chr10	88206000	88206200	E37
chr10	88206200	88206400	E38
chr10	88206400	88207000	E42
chr10	88207000	88207200	E43
chr10	88207200	88207400	E41
chr10	88207400	88207800	E44
chr10	88207800	88208000	E41
chr10	88208000	88208200	E42
chr10	88208200	88208400	E40
chr10	88208400	88208600	E48
chr10	88208600	88209000	E38
chr10	88209000	88209200	E40
chr10	88209200	88209600	E41
chr10	88209600	88209800	E42
chr10	88209800	88210000	E40
chr10	88210000	88210200	E42
chr10	88210200	88210400	E41
chr10	88210400	88210600	E1
chr10	88210600	88210800	E89
chr10	88210800	88211400	E38
chr10	88211400	88211600	E37
chr10	88211600	88213400	E35
chr10	88213400	88213600	E34
chr10	88213600	88214400	E35
chr10	88214400	88215800	E2
chr10	88215800	88216000	E34
chr10	88216000	88216800	E35
chr10	88216800	88217600	E2
chr10	88217600	88217800	E36
chr10	88217800	88218000	E2
chr10	88218000	88218200	E36
chr10	88218200	88219200	E2
chr10	88219200	88219600	E35
chr10	88219600	88219800	E34
chr10	88219800	88220400	E35
chr10	88220400	88221000	E2
chr10	88221000	88221800	E35
chr10	88221800	88222000	E34
chr10	88222000	88223000	E35
chr10	88223000	88223200	E34
chr10	88223200	88223400	E35
chr10	88223400	88224400	E2
chr10	88224400	88224600	E78
chr10	88224600	88225200	E5
chr10	88225200	88227800	E4
chr10	88227800	88228000	E2
chr10	88228000	88228200	E78
chr10	88228200	88230200	E2
chr10	88230200	88230400	E36
chr10	88230400	88231400	E2
chr10	88231400	88232400	E35
chr10	88232400	88232800	E2
chr10	88232800	88233200	E36
chr10	88233200	88233400	E38
chr10	88233400	88233600	E37
chr10	88233600	88234400	E35
chr10	88234400	88235200	E18
chr10	88235200	88235600	E28
chr10	88235600	88235800	E33
chr10	88235800	88236000	E34
chr10	88236000	88236800	E35
chr10	88236800	88237000	E18
chr10	88237000	88238000	E35
chr10	88238000	88238200	E34
chr10	88238200	88238600	E35
chr10	88238600	88238800	E34
chr10	88238800	88239800	E35
chr10	88239800	88240000	E18
chr10	88240000	88240400	E35
chr10	88240400	88240600	E34
chr10	88240600	88241200	E35
chr10	88241200	88241400	E33
chr10	88241400	88241800	E28
chr10	88241800	88242000	E27
chr10	88242000	88242400	E34
chr10	88242400	88242800	E35
chr10	88242800	88243000	E34
chr10	88243000	88243400	E35
chr10	88243400	88243600	E18
chr10	88243600	88243800	E19
chr10	88243800	88244000	E18
chr10	88244000	88244200	E34
chr10	88244200	88245000	E35
chr10	88245000	88245200	E30
chr10	88245200	88245400	E37
chr10	88245400	88245600	E16
chr10	88245600	88245800	E13
chr10	88245800	88246000	E30
chr10	88246000	88246400	E29
chr10	88246400	88246800	E31
chr10	88246800	88247000	E30
chr10	88247000	88247200	E29
chr10	88247200	88247600	E30
chr10	88247600	88247800	E31
chr10	88247800	88248000	E26
chr10	88248000	88248200	E25
chr10	88248200	88248600	E22
chr10	88248600	88249000	E23
chr10	88249000	88249200	E22
chr10	88249200	88250000	E23
chr10	88250000	88250200	E22
chr10	88250200	88250400	E21
chr10	88250400	88250600	E19
chr10	88250600	88250800	E26
chr10	88250800	88251000	E35
chr10	88251000	88251200	E33
chr10	88251200	88251400	E32
chr10	88251400	88251800	E34
chr10	88251800	88252200	E18
chr10	88252200	88252400	E35
chr10	88252400	88252600	E18
chr10	88252600	88252800	E28
chr10	88252800	88253000	E18
chr10	88253000	88253600	E35
chr10	88253600	88253800	E34
chr10	88253800	88254200	E35
chr10	88254200	88254400	E18
chr10	88254400	88255000	E35
chr10	88255000	88255200	E18
chr10	88255200	88257000	E35
chr10	88257000	88257600	E18
chr10	88257600	88257800	E19
chr10	88257800	88258000	E20
chr10	88258000	88258200	E26
chr10	88258200	88258600	E27
chr10	88258600	88259000	E28
chr10	88259000	88260400	E35
chr10	88260400	88260600	E36
chr10	88260600	88261600	E2
chr10	88261600	88261800	E36
chr10	88261800	88262600	E2
chr10	88262600	88262800	E5
chr10	88262800	88265000	E2
chr10	88265000	88265400	E36
chr10	88265400	88265800	E35
chr10	88265800	88266000	E36
chr10	88266000	88266200	E35
chr10	88266200	88266400	E34
chr10	88266400	88266600	E35
chr10	88266600	88266800	E34
chr10	88266800	88268200	E35
chr10	88268200	88268400	E34
chr10	88268400	88270800	E2
chr10	88270800	88271000	E78
chr10	88271000	88271400	E2
chr10	88271400	88271600	E36
chr10	88271600	88271800	E38
chr10	88271800	88272000	E36
chr10	88272000	88272400	E37
chr10	88272400	88272600	E17
chr10	88272600	88272800	E37
chr10	88272800	88273000	E8
chr10	88273000	88273200	E37
chr10	88273200	88274000	E36
chr10	88274000	88274200	E1
chr10	88274200	88277400	E4
chr10	88277400	88277600	E40
chr10	88277600	88278200	E2
chr10	88278200	88278400	E89
chr10	88278400	88280000	E2
chr10	88280000	88280200	E86
chr10	88280200	88280400	E37
chr10	88280400	88280600	E29
chr10	88280600	88280800	E31
chr10	88280800	88281000	E11
chr10	88281000	88281600	E81
chr10	88281600	88281800	E79
chr10	88281800	88282200	E81
chr10	88282200	88282400	E50
chr10	88282400	88282600	E49
chr10	88282600	88282800	E68
chr10	88282800	88283000	E49
chr10	88283000	88283200	E17
chr10	88283200	88283400	E37
chr10	88283400	88283800	E6
chr10	88283800	88284000	E86
chr10	88284000	88284200	E6
chr10	88284200	88284400	E7
chr10	88284400	88284600	E8
chr10	88284600	88285200	E38
chr10	88285200	88294000	E4
chr10	88294000	88294200	E5
chr10	88294200	88295400	E2
chr10	88295400	88295600	E36
chr10	88295600	88296000	E2
chr10	88296000	88296200	E89
chr10	88296200	88296400	E36
chr10	88296400	88298400	E2
chr10	88298400	88298800	E36
chr10	88298800	88299000	E2
chr10	88299000	88299200	E72
chr10	88299200	88305000	E4
chr10	88305000	88305200	E39
chr10	88305200	88318200	E3
chr10	88318200	88318400	E39
chr10	88318400	88334200	E3
chr10	88334200	88334400	E39
chr10	88334400	88338800	E3
chr10	88338800	88339000	E17
chr10	88339000	88339200	E38
chr10	88339200	88339400	E17
chr10	88339400	88339800	E16
chr10	88339800	88340000	E42
chr10	88340000	88340200	E41
chr10	88340200	88340400	E43
chr10	88340400	88341000	E42
chr10	88341000	88341400	E41
chr10	88341400	88341600	E38
chr10	88341600	88341800	E36
chr10	88341800	88343800	E2
chr10	88343800	88344000	E35
chr10	88344000	88344200	E34
chr10	88344200	88344400	E35
chr10	88344400	88344600	E29
chr10	88344600	88344800	E30
chr10	88344800	88345200	E24
chr10	88345200	88345400	E13
chr10	88345400	88345600	E23
chr10	88345600	88346200	E24
chr10	88346200	88346400	E23
chr10	88346400	88346600	E24
chr10	88346600	88346800	E25
chr10	88346800	88347000	E24
chr10	88347000	88347200	E25
chr10	88347200	88347400	E26
chr10	88347400	88347600	E27
chr10	88347600	88347800	E28
chr10	88347800	88348000	E35
chr10	88348000	88349400	E2
chr10	88349400	88356800	E4
chr10	88356800	88357000	E65
chr10	88357000	88357200	E67
chr10	88357200	88357400	E54
chr10	88357400	88357800	E53
chr10	88357800	88358200	E57
chr10	88358200	88358400	E63
chr10	88358400	88358600	E64
chr10	88358600	88360000	E65
chr10	88360000	88384800	E3
chr10	88384800	88385000	E39
chr10	88385000	88391400	E3
chr10	88391400	88391600	E5
chr10	88391600	88392000	E6
chr10	88392000	88392200	E38
chr10	88392200	88392400	E6
chr10	88392400	88392600	E90
chr10	88392600	88394800	E4
chr10	88394800	88395600	E65
chr10	88395600	88396000	E57
chr10	88396000	88396200	E65
chr10	88396200	88401800	E3
chr10	88401800	88402200	E18
chr10	88402200	88402400	E34
chr10	88402400	88402600	E35
chr10	88402600	88402800	E36
chr10	88402800	88403000	E38
chr10	88403000	88403400	E17
chr10	88403400	88403800	E38
chr10	88403800	88404400	E17
chr10	88404400	88404600	E37
chr10	88404600	88405000	E55
chr10	88405000	88408000	E65
chr10	88408000	88408200	E64
chr10	88408200	88408400	E65
chr10	88408400	88409600	E4
chr10	88409600	88409800	E90
chr10	88409800	88410200	E5
chr10	88410200	88412600	E4
chr10	88412600	88412800	E5
chr10	88412800	88413400	E4
chr10	88413400	88414400	E65
chr10	88414400	88414600	E55
chr10	88414600	88414800	E58
chr10	88414800	88415200	E38
chr10	88415200	88415400	E90
chr10	88415400	88416000	E38
chr10	88416000	88416200	E5
chr10	88416200	88416400	E4
chr10	88416400	88416600	E5
chr10	88416600	88416800	E4
chr10	88416800	88417200	E5
chr10	88417200	88417600	E4
chr10	88417600	88417800	E5
chr10	88417800	88418000	E78
chr10	88418000	88418400	E5
chr10	88418400	88418600	E4
chr10	88418600	88419400	E72
chr10	88419400	88419800	E5
chr10	88419800	88420000	E90
chr10	88420000	88420200	E34
chr10	88420200	88420800	E35
chr10	88420800	88421200	E34
chr10	88421200	88421400	E33
chr10	88421400	88421600	E32
chr10	88421600	88421800	E26
chr10	88421800	88422200	E25
chr10	88422200	88423000	E32
chr10	88423000	88423200	E26
chr10	88423200	88423800	E24
chr10	88423800	88424200	E23
chr10	88424200	88425600	E12
chr10	88425600	88426400	E23
chr10	88426400	88427200	E12
chr10	88427200	88428000	E23
chr10	88428000	88428400	E12
chr10	88428400	88429000	E23
chr10	88429000	88430400	E24
chr10	88430400	88430800	E25
chr10	88430800	88431400	E24
chr10	88431400	88432000	E25
chr10	88432000	88432600	E23
chr10	88432600	88432800	E24
chr10	88432800	88434400	E23
chr10	88434400	88435200	E24
chr10	88435200	88435400	E25
chr10	88435400	88435600	E26
chr10	88435600	88436200	E32
chr10	88436200	88436400	E33
chr10	88436400	88436800	E32
chr10	88436800	88437200	E33
chr10	88437200	88437600	E34
chr10	88437600	88437800	E33
chr10	88437800	88438200	E34
chr10	88438200	88438400	E33
chr10	88438400	88438600	E28
chr10	88438600	88439000	E26
chr10	88439000	88439200	E25
chr10	88439200	88439400	E26
chr10	88439400	88439600	E33
chr10	88439600	88439800	E34
chr10	88439800	88440000	E32
chr10	88440000	88440800	E33
chr10	88440800	88441000	E26
chr10	88441000	88441200	E25
chr10	88441200	88441400	E31
chr10	88441400	88441600	E32
chr10	88441600	88441800	E33
chr10	88441800	88442200	E34
chr10	88442200	88442400	E33
chr10	88442400	88443000	E34
chr10	88443000	88443200	E35
chr10	88443200	88443800	E32
chr10	88443800	88444400	E24
chr10	88444400	88444600	E26
chr10	88444600	88444800	E32
chr10	88444800	88445200	E34
chr10	88445200	88445800	E35
chr10	88445800	88446400	E34
chr10	88446400	88446800	E35
chr10	88446800	88447000	E34
chr10	88447000	88447200	E33
chr10	88447200	88447400	E34
chr10	88447400	88447600	E33
chr10	88447600	88447800	E34
chr10	88447800	88448000	E28
chr10	88448000	88448600	E26
chr10	88448600	88448800	E33
chr10	88448800	88449400	E34
chr10	88449400	88449600	E33
chr10	88449600	88450000	E34
chr10	88450000	88450600	E33
chr10	88450600	88450800	E32
chr10	88450800	88451000	E33
chr10	88451000	88452200	E32
chr10	88452200	88452400	E33
chr10	88452400	88453400	E34
chr10	88453400	88453800	E33
chr10	88453800	88454000	E29
chr10	88454000	88454400	E34
chr10	88454400	88456600	E35
chr10	88456600	88457800	E2
chr10	88457800	88458000	E35
chr10	88458000	88458200	E87
chr10	88458200	88458400	E34
chr10	88458400	88459400	E2
chr10	88459400	88459800	E87
chr10	88459800	88462000	E2
chr10	88462000	88463200	E87
chr10	88463200	88464400	E2
chr10	88464400	88465000	E35
chr10	88465000	88465200	E34
chr10	88465200	88465400	E35
chr10	88465400	88465800	E34
chr10	88465800	88466400	E35
chr10	88466400	88467600	E2
chr10	88467600	88467800	E5
chr10	88467800	88468400	E38
chr10	88468400	88468600	E6
chr10	88468600	88469000	E38
chr10	88469000	88469800	E6
chr10	88469800	88470000	E8
chr10	88470000	88470200	E49
chr10	88470200	88470400	E50
chr10	88470400	88471000	E12
chr10	88471000	88471200	E80
chr10	88471200	88471400	E81
chr10	88471400	88471600	E79
chr10	88471600	88472000	E11
chr10	88472000	88472400	E12
chr10	88472400	88472600	E49
chr10	88472600	88472800	E17
chr10	88472800	88473000	E38
chr10	88473000	88473200	E17
chr10	88473200	88473400	E38
chr10	88473400	88473600	E5
chr10	88473600	88473800	E72
chr10	88473800	88474600	E2
chr10	88474600	88474800	E89
chr10	88474800	88475000	E34
chr10	88475000	88475200	E78
chr10	88475200	88476400	E4
chr10	88476400	88476800	E5
chr10	88476800	88477000	E72
chr10	88477000	88477800	E4
chr10	88477800	88478000	E72
chr10	88478000	88483200	E4
chr10	88483200	88487400	E2
chr10	88487400	88487800	E87
chr10	88487800	88488000	E88
chr10	88488000	88488200	E87
chr10	88488200	88488800	E2
chr10	88488800	88489000	E35
chr10	88489000	88489200	E2
chr10	88489200	88489800	E35
chr10	88489800	88490200	E34
chr10	88490200	88490600	E88
chr10	88490600	88490800	E87
chr10	88490800	88491400	E2
chr10	88491400	88491600	E88
chr10	88491600	88492200	E38
chr10	88492200	88492400	E37
chr10	88492400	88492600	E8
chr10	88492600	88492800	E9
chr10	88492800	88493000	E50
chr10	88493000	88493200	E14
chr10	88493200	88493400	E82
chr10	88493400	88493600	E83
chr10	88493600	88493800	E8
chr10	88493800	88494000	E7
chr10	88494000	88494400	E17
chr10	88494400	88494600	E8
chr10	88494600	88494800	E17
chr10	88494800	88497800	E2
chr10	88497800	88498000	E36
chr10	88498000	88499800	E2
chr10	88499800	88500000	E72
chr10	88500000	88501200	E2
chr10	88501200	88501400	E36
chr10	88501400	88507000	E2
chr10	88507000	88507200	E87
chr10	88507200	88507400	E35
chr10	88507400	88507800	E88
chr10	88507800	88508000	E18
chr10	88508000	88508200	E35
chr10	88508200	88510200	E2
chr10	88510200	88512600	E4
chr10	88512600	88512800	E6
chr10	88512800	88513800	E38
chr10	88513800	88514200	E6
chr10	88514200	88514600	E17
chr10	88514600	88514800	E38
chr10	88514800	88515200	E17
chr10	88515200	88515400	E14
chr10	88515400	88516000	E11
chr10	88516000	88516400	E79
chr10	88516400	88516600	E81
chr10	88516600	88516800	E79
chr10	88516800	88517000	E81
chr10	88517000	88517400	E10
chr10	88517400	88517600	E82
chr10	88517600	88517800	E83
chr10	88517800	88518000	E15
chr10	88518000	88518200	E83
chr10	88518200	88518800	E84
chr10	88518800	88519200	E85
chr10	88519200	88519400	E16
chr10	88519400	88519600	E77
chr10	88519600	88521400	E2
chr10	88521400	88521600	E36
chr10	88521600	88522800	E2
chr10	88522800	88523000	E36
chr10	88523000	88523400	E2
chr10	88523400	88523600	E36
chr10	88523600	88525800	E2
chr10	88525800	88526000	E36
chr10	88526000	88526400	E2
chr10	88526400	88526600	E36
chr10	88526600	88527200	E2
chr10	88527200	88527400	E36
chr10	88527400	88528200	E35
chr10	88528200	88528600	E18
chr10	88528600	88528800	E34
chr10	88528800	88529400	E35
chr10	88529400	88529600	E87
chr10	88529600	88530400	E2
chr10	88530400	88530800	E85
chr10	88530800	88532200	E2
chr10	88532200	88532400	E38
chr10	88532400	88532600	E17
chr10	88532600	88533000	E38
chr10	88533000	88533400	E40
chr10	88533400	88533600	E16
chr10	88533600	88534000	E40
chr10	88534000	88534800	E38
chr10	88534800	88535000	E37
chr10	88535000	88535400	E84
chr10	88535400	88535600	E85
chr10	88535600	88536000	E84
chr10	88536000	88536600	E85
chr10	88536600	88537400	E4
chr10	88537400	88537800	E72
chr10	88537800	88539000	E4
chr10	88539000	88539200	E5
chr10	88539200	88539400	E90
chr10	88539400	88539600	E5
chr10	88539600	88541800	E4
chr10	88541800	88542000	E90
chr10	88542000	88542200	E38
chr10	88542200	88542400	E17
chr10	88542400	88542600	E38
chr10	88542600	88542800	E37
chr10	88542800	88543200	E6
chr10	88543200	88543400	E38
chr10	88543400	88543600	E5
chr10	88543600	88544600	E4
chr10	88544600	88545200	E85
chr10	88545200	88545400	E84
chr10	88545400	88545600	E85
chr10	88545600	88545800	E84
chr10	88545800	88546800	E85
chr10	88546800	88548600	E4
chr10	88548600	88550600	E2
chr10	88550600	88551200	E87
chr10	88551200	88554000	E2
chr10	88554000	88554200	E89
chr10	88554200	88554800	E2
chr10	88554800	88555000	E36
chr10	88555000	88555200	E38
chr10	88555200	88555400	E37
chr10	88555400	88555800	E38
chr10	88555800	88556000	E17
chr10	88556000	88556400	E38
chr10	88556400	88556600	E36
chr10	88556600	88557800	E2
chr10	88557800	88558000	E36
chr10	88558000	88560200	E2
chr10	88560200	88560400	E5
chr10	88560400	88561000	E2
chr10	88561000	88561200	E72
chr10	88561200	88571800	E4
chr10	88571800	88572400	E2
chr10	88572400	88572800	E36
chr10	88572800	88573000	E38
chr10	88573000	88573600	E17
chr10	88573600	88573800	E65
chr10	88573800	88574000	E57
chr10	88574000	88574200	E56
chr10	88574200	88574600	E58
chr10	88574600	88574800	E59
chr10	88574800	88575200	E56
chr10	88575200	88575400	E67
chr10	88575400	88575800	E66
chr10	88575800	88576200	E4
chr10	88576200	88576400	E5
chr10	88576400	88576600	E37
chr10	88576600	88576800	E38
chr10	88576800	88578000	E2
chr10	88578000	88585800	E4
chr10	88585800	88588000	E3
chr10	88588000	88589400	E4
chr10	88589400	88591200	E2
chr10	88591200	88591400	E89
chr10	88591400	88592400	E2
chr10	88592400	88592600	E36
chr10	88592600	88594200	E2
chr10	88594200	88594400	E36
chr10	88594400	88600200	E2
chr10	88600200	88600800	E87
chr10	88600800	88606000	E2
chr10	88606000	88606200	E72
chr10	88606200	88610000	E4
chr10	88610000	88610200	E85
chr10	88610200	88610600	E4
chr10	88610600	88611200	E85
chr10	88611200	88611400	E84
chr10	88611400	88611600	E83
chr10	88611600	88611800	E84
chr10	88611800	88612400	E85
chr10	88612400	88614800	E2
chr10	88614800	88615000	E89
chr10	88615000	88615400	E38
chr10	88615400	88615600	E29
chr10	88615600	88615800	E88
chr10	88615800	88616000	E35
chr10	88616000	88620400	E2
chr10	88620400	88620600	E72
chr10	88620600	88621200	E2
chr10	88621200	88621400	E1
chr10	88621400	88622000	E38
chr10	88622000	88622400	E6
chr10	88622400	88622800	E38
chr10	88622800	88623200	E17
chr10	88623200	88623600	E84
chr10	88623600	88624000	E85
chr10	88624000	88624200	E84
chr10	88624200	88624400	E85
chr10	88624400	88624800	E84
chr10	88624800	88625000	E83
chr10	88625000	88625400	E82
chr10	88625400	88625600	E10
chr10	88625600	88625800	E11
chr10	88625800	88626000	E15
chr10	88626000	88626200	E16
chr10	88626200	88626400	E15
chr10	88626400	88626600	E17
chr10	88626600	88627000	E16
chr10	88627000	88627400	E17
chr10	88627400	88627600	E84
chr10	88627600	88627800	E85
chr10	88627800	88628200	E84
chr10	88628200	88628400	E83
chr10	88628400	88628600	E84
chr10	88628600	88628800	E85
chr10	88628800	88629200	E86
chr10	88629200	88629400	E74
chr10	88629400	88629600	E5
chr10	88629600	88629800	E78
chr10	88629800	88630000	E38
chr10	88630000	88630200	E1
chr10	88630200	88630600	E38
chr10	88630600	88631000	E17
chr10	88631000	88631400	E38
chr10	88631400	88632600	E2
chr10	88632600	88633000	E87
chr10	88633000	88633200	E88
chr10	88633200	88633400	E87
chr10	88633400	88634200	E2
chr10	88634200	88634400	E36
chr10	88634400	88636600	E2
chr10	88636600	88636800	E36
chr10	88636800	88637000	E38
chr10	88637000	88637200	E36
chr10	88637200	88642400	E2
chr10	88642400	88647800	E3
chr10	88647800	88649000	E2
chr10	88649000	88649200	E36
chr10	88649200	88652600	E2
chr10	88652600	88655000	E4
chr10	88655000	88656600	E2
chr10	88656600	88656800	E5
chr10	88656800	88658200	E4
chr10	88658200	88658800	E84
chr10	88658800	88659000	E83
chr10	88659000	88659200	E82
chr10	88659200	88659800	E15
chr10	88659800	88660000	E16
chr10	88660000	88660200	E17
chr10	88660200	88660400	E38
chr10	88660400	88660600	E18
chr10	88660600	88661000	E75
chr10	88661000	88661400	E88
chr10	88661400	88661600	E87
chr10	88661600	88662200	E2
chr10	88662200	88662800	E36
chr10	88662800	88664200	E2
chr10	88664200	88664400	E36
chr10	88664400	88664600	E89
chr10	88664600	88665000	E38
chr10	88665000	88665200	E86
chr10	88665200	88665400	E17
chr10	88665400	88666000	E38
chr10	88666000	88666200	E85
chr10	88666200	88666600	E38
chr10	88666600	88666800	E36
chr10	88666800	88667000	E72
chr10	88667000	88670200	E3
chr10	88670200	88670400	E39
chr10	88670400	88675400	E3
chr10	88675400	88675600	E39
chr10	88675600	88677600	E3
chr10	88677600	88678000	E17
chr10	88678000	88678200	E85
chr10	88678200	88679400	E4
chr10	88679400	88680000	E2
chr10	88680000	88680200	E65
chr10	88680200	88680400	E36
chr10	88680400	88681000	E65
chr10	88681000	88681200	E36
chr10	88681200	88681800	E65
chr10	88681800	88682000	E89
chr10	88682000	88682200	E64
chr10	88682200	88683200	E65
chr10	88683200	88683400	E64
chr10	88683400	88684200	E65
chr10	88684200	88684400	E57
chr10	88684400	88684600	E65
chr10	88684600	88685400	E3
chr10	88685400	88686600	E4
chr10	88686600	88686800	E39
chr10	88686800	88688400	E4
chr10	88688400	88688600	E5
chr10	88688600	88689000	E38
chr10	88689000	88689200	E37
chr10	88689200	88689400	E29
chr10	88689400	88689600	E37
chr10	88689600	88689800	E16
chr10	88689800	88690000	E37
chr10	88690000	88691600	E38
chr10	88691600	88692000	E36
chr10	88692000	88692200	E2
chr10	88692200	88696000	E4
chr10	88696000	88696800	E5
chr10	88696800	88698000	E4
chr10	88698000	88698200	E86
chr10	88698200	88699000	E38
chr10	88699000	88699400	E15
chr10	88699400	88699600	E31
chr10	88699600	88700400	E38
chr10	88700400	88701000	E5
chr10	88701000	88703600	E4
chr10	88703600	88703800	E5
chr10	88703800	88704200	E4
chr10	88704200	88705000	E85
chr10	88705000	88705200	E84
chr10	88705200	88705800	E85
chr10	88705800	88706000	E90
chr10	88706000	88706200	E5
chr10	88706200	88706800	E4
chr10	88706800	88707000	E5
chr10	88707000	88713200	E4
chr10	88713200	88713400	E84
chr10	88713400	88713600	E83
chr10	88713600	88714200	E82
chr10	88714200	88714400	E83
chr10	88714400	88715000	E82
chr10	88715000	88715600	E83
chr10	88715600	88715800	E84
chr10	88715800	88716000	E38
chr10	88716000	88716600	E6
chr10	88716600	88717600	E7
chr10	88717600	88717800	E8
chr10	88717800	88718000	E52
chr10	88718000	88718200	E62
chr10	88718200	88718400	E60
chr10	88718400	88719000	E62
chr10	88719000	88719200	E61
chr10	88719200	88719400	E60
chr10	88719400	88719600	E61
chr10	88719600	88719800	E52
chr10	88719800	88720200	E54
chr10	88720200	88720400	E8
chr10	88720400	88720600	E67
chr10	88720600	88721000	E66
chr10	88721000	88721600	E65
chr10	88721600	88721800	E64
chr10	88721800	88722000	E65
chr10	88722000	88722200	E4
chr10	88722200	88722400	E5
chr10	88722400	88724000	E4
chr10	88724000	88724400	E6
chr10	88724400	88724600	E66
chr10	88724600	88725600	E4
chr10	88725600	88725800	E85
chr10	88725800	88726000	E84
chr10	88726000	88726200	E83
chr10	88726200	88726600	E50
chr10	88726600	88726800	E10
chr10	88726800	88727200	E7
chr10	88727200	88727600	E6
chr10	88727600	88727800	E7
chr10	88727800	88729000	E8
chr10	88729000	88729400	E9
chr10	88729400	88729600	E10
chr10	88729600	88729800	E9
chr10	88729800	88730000	E10
chr10	88730000	88730200	E9
chr10	88730200	88730400	E62
chr10	88730400	88730600	E10
chr10	88730600	88731000	E11
chr10	88731000	88731200	E80
chr10	88731200	88731400	E81
chr10	88731400	88731600	E10
chr10	88731600	88731800	E9
chr10	88731800	88732000	E52
chr10	88732000	88732200	E54
chr10	88732200	88734600	E66
chr10	88734600	88737000	E65
chr10	88737000	88737400	E66
chr10	88737400	88737600	E67
chr10	88737600	88737800	E66
chr10	88737800	88738200	E67
chr10	88738200	88738800	E66
chr10	88738800	88739000	E65
chr10	88739000	88739200	E66
chr10	88739200	88739400	E65
chr10	88739400	88739600	E66
chr10	88739600	88740000	E6
chr10	88740000	88740200	E66
chr10	88740200	88740400	E67
chr10	88740400	88740600	E66
chr10	88740600	88740800	E55
chr10	88740800	88741000	E65
chr10	88741000	88747800	E3
chr10	88747800	88748200	E65
chr10	88748200	88748400	E57
chr10	88748400	88748600	E65
chr10	88748600	88758200	E3
chr10	88758200	88758400	E39
chr10	88758400	88759600	E2
chr10	88759600	88760000	E38
chr10	88760000	88760400	E87
chr10	88760400	88773000	E3
chr10	88773000	88773200	E39
chr10	88773200	88773400	E40
chr10	88773400	88773600	E41
chr10	88773600	88773800	E39
chr10	88773800	88781800	E3
chr10	88781800	88787000	E4
chr10	88787000	88787200	E5
chr10	88787200	88790800	E4
chr10	88790800	88791000	E66
chr10	88791000	88791200	E55
chr10	88791200	88792000	E57
chr10	88792000	88792200	E56
chr10	88792200	88792400	E57
chr10	88792400	88793000	E65
chr10	88793000	88798400	E4
chr10	88798400	88798800	E72
chr10	88798800	88799000	E34
chr10	88799000	88799200	E35
chr10	88799200	88802200	E2
chr10	88802200	88802400	E36
chr10	88802400	88803400	E2
chr10	88803400	88803600	E36
chr10	88803600	88804400	E2
chr10	88804400	88805000	E36
chr10	88805000	88805200	E2
chr10	88805200	88805400	E36
chr10	88805400	88807000	E2
chr10	88807000	88807400	E36
chr10	88807400	88807600	E2
chr10	88807600	88807800	E36
chr10	88807800	88809000	E38
chr10	88809000	88809200	E17
chr10	88809200	88809600	E37
chr10	88809600	88809800	E30
chr10	88809800	88810200	E16
chr10	88810200	88810400	E17
chr10	88810400	88810600	E29
chr10	88810600	88811000	E18
chr10	88811000	88811600	E27
chr10	88811600	88812000	E26
chr10	88812000	88812200	E25
chr10	88812200	88812600	E22
chr10	88812600	88815000	E23
chr10	88815000	88815400	E24
chr10	88815400	88815800	E30
chr10	88815800	88816400	E29
chr10	88816400	88816600	E84
chr10	88816600	88816800	E85
chr10	88816800	88817400	E84
chr10	88817400	88817800	E83
chr10	88817800	88818000	E82
chr10	88818000	88818200	E84
chr10	88818200	88818400	E82
chr10	88818400	88818600	E10
chr10	88818600	88819000	E82
chr10	88819000	88819400	E83
chr10	88819400	88820400	E84
chr10	88820400	88820600	E85
chr10	88820600	88821000	E84
chr10	88821000	88821600	E85
chr10	88821600	88822000	E84
chr10	88822000	88822400	E85
chr10	88822400	88822600	E84
chr10	88822600	88823000	E85
chr10	88823000	88823600	E84
chr10	88823600	88823800	E83
chr10	88823800	88824200	E82
chr10	88824200	88824400	E15
chr10	88824400	88824600	E20
chr10	88824600	88825000	E22
chr10	88825000	88825200	E82
chr10	88825200	88825800	E83
chr10	88825800	88826000	E84
chr10	88826000	88826400	E83
chr10	88826400	88826600	E85
chr10	88826600	88826800	E84
chr10	88826800	88827000	E83
chr10	88827000	88827200	E84
chr10	88827200	88828200	E85
chr10	88828200	88828600	E84
chr10	88828600	88829000	E85
chr10	88829000	88829200	E84
chr10	88829200	88829400	E85
chr10	88829400	88830200	E84
chr10	88830200	88830600	E85
chr10	88830600	88831000	E84
chr10	88831000	88831600	E85
chr10	88831600	88831800	E84
chr10	88831800	88832200	E90
chr10	88832200	88832400	E6
chr10	88832400	88833000	E38
chr10	88833000	88833200	E36
chr10	88833200	88834000	E2
chr10	88834000	88834400	E36
chr10	88834400	88835200	E2
chr10	88835200	88835400	E1
chr10	88835400	88835600	E37
chr10	88835600	88835800	E6
chr10	88835800	88836400	E38
chr10	88836400	88836600	E89
chr10	88836600	88836800	E85
chr10	88836800	88837200	E84
chr10	88837200	88838800	E85
chr10	88838800	88841000	E4
chr10	88841000	88841800	E84
chr10	88841800	88842000	E83
chr10	88842000	88842200	E82
chr10	88842200	88842400	E83
chr10	88842400	88842600	E84
chr10	88842600	88842800	E83
chr10	88842800	88843000	E84
chr10	88843000	88843200	E85
chr10	88843200	88843600	E84
chr10	88843600	88844000	E83
chr10	88844000	88844400	E84
chr10	88844400	88844600	E83
chr10	88844600	88845000	E82
chr10	88845000	88845400	E85
chr10	88845400	88846000	E84
chr10	88846000	88846200	E83
chr10	88846200	88847400	E84
chr10	88847400	88848000	E83
chr10	88848000	88848600	E84
chr10	88848600	88849000	E85
chr10	88849000	88849200	E84
chr10	88849200	88849400	E83
chr10	88849400	88850800	E84
chr10	88850800	88851000	E85
chr10	88851000	88851200	E84
chr10	88851200	88851400	E83
chr10	88851400	88851600	E82
chr10	88851600	88851800	E83
chr10	88851800	88852000	E82
chr10	88852000	88852200	E16
chr10	88852200	88852600	E14
chr10	88852600	88852800	E10
chr10	88852800	88853200	E14
chr10	88853200	88853400	E10
chr10	88853400	88853600	E82
chr10	88853600	88853800	E11
chr10	88853800	88854200	E10
chr10	88854200	88854600	E11
chr10	88854600	88854800	E81
chr10	88854800	88855000	E79
chr10	88855000	88855400	E81
chr10	88855400	88855600	E11
chr10	88855600	88855800	E13
chr10	88855800	88856200	E48
chr10	88856200	88856600	E38
chr10	88856600	88857200	E36
chr10	88857200	88857400	E2
chr10	88857400	88857600	E77
chr10	88857600	88859400	E3
chr10	88859400	88859800	E73
chr10	88859800	88860000	E3
chr10	88860000	88860200	E39
chr10	88860200	88860800	E3
chr10	88860800	88861000	E39
chr10	88861000	88868600	E3
chr10	88868600	88868800	E73
chr10	88868800	88883200	E3
chr10	88883200	88883600	E39
chr10	88883600	88892400	E3
chr10	88892400	88892600	E39
chr10	88892600	88904000	E3
chr10	88904000	88904200	E39
chr10	88904200	88906800	E3
chr10	88906800	88907000	E39
chr10	88907000	88912800	E3
chr10	88912800	88913000	E73
chr10	88913000	88943800	E3
chr10	88943800	88944200	E39
chr10	88944200	88944600	E40
chr10	88944600	88944800	E41
chr10	88944800	88945000	E39
chr10	88945000	88946000	E4
chr10	88946000	88946800	E65
chr10	88946800	88947000	E64
chr10	88947000	88947600	E65
chr10	88947600	88948400	E3
chr10	88948400	88948600	E78
chr10	88948600	88952400	E3
chr10	88952400	88953800	E65
chr10	88953800	88954000	E58
chr10	88954000	88954200	E65
chr10	88954200	88960400	E4
chr10	88960400	88960600	E40
chr10	88960600	88960800	E42
chr10	88960800	88961000	E41
chr10	88961000	88961200	E40
chr10	88961200	88962400	E2
chr10	88962400	88962600	E36
chr10	88962600	88962800	E38
chr10	88962800	88963000	E37
chr10	88963000	88963200	E17
chr10	88963200	88963400	E50
chr10	88963400	88963600	E10
chr10	88963600	88963800	E12
chr10	88963800	88964000	E11
chr10	88964000	88964200	E68
chr10	88964200	88964400	E50
chr10	88964400	88964600	E13
chr10	88964600	88964800	E14
chr10	88964800	88965200	E49
chr10	88965200	88965600	E8
chr10	88965600	88966400	E6
chr10	88966400	88966600	E84
chr10	88966600	88966800	E85
chr10	88966800	88967000	E84
chr10	88967000	88967400	E85
chr10	88967400	88969200	E4
chr10	88969200	88972600	E65
chr10	88972600	88973400	E4
chr10	88973400	88973600	E66
chr10	88973600	88974000	E67
chr10	88974000	88974200	E8
chr10	88974200	88974600	E9
chr10	88974600	88974800	E7
chr10	88974800	88975200	E37
chr10	88975200	88975400	E6
chr10	88975400	88975600	E7
chr10	88975600	88976200	E6
chr10	88976200	88976400	E8
chr10	88976400	88976800	E7
chr10	88976800	88977000	E6
chr10	88977000	88977200	E7
chr10	88977200	88978000	E6
chr10	88978000	88978600	E38
chr10	88978600	88978800	E36
chr10	88978800	88979200	E38
chr10	88979200	88979600	E29
chr10	88979600	88979800	E19
chr10	88979800	88980000	E18
chr10	88980000	88980200	E27
chr10	88980200	88980400	E18
chr10	88980400	88981000	E2
chr10	88981000	88981200	E89
chr10	88981200	88981400	E2
chr10	88981400	88981600	E5
chr10	88981600	88982000	E2
chr10	88982000	88982200	E39
chr10	88982200	88983000	E3
chr10	88983000	88983200	E73
chr10	88983200	88988000	E3
chr10	88988000	88988800	E4
chr10	88988800	88989000	E72
chr10	88989000	88989200	E74
chr10	88989200	88989400	E5
chr10	88989400	88994200	E4
chr10	88994200	88994400	E5
chr10	88994400	88994800	E4
chr10	88994800	88995000	E1
chr10	88995000	88995400	E2
chr10	88995400	88995600	E36
chr10	88995600	88997800	E2
chr10	88997800	88998000	E36
chr10	88998000	88999400	E2
chr10	88999400	88999600	E1
chr10	88999600	89006800	E4
chr10	89006800	89008200	E3
chr10	89008200	89008400	E39
chr10	89008400	89019400	E3
chr10	89019400	89019600	E39
chr10	89019600	89020000	E3
chr10	89020000	89020200	E39
chr10	89020200	89020800	E3
chr10	89020800	89021000	E39
chr10	89021000	89035600	E3
chr10	89035600	89035800	E39
chr10	89035800	89050800	E3
chr10	89050800	89051400	E39
chr10	89051400	89052400	E3
chr10	89052400	89052600	E4
chr10	89052600	89053200	E3
chr10	89053200	89054000	E65
chr10	89054000	89054200	E64
chr10	89054200	89055200	E65
chr10	89055200	89058800	E4
chr10	89058800	89059200	E5
chr10	89059200	89059400	E90
chr10	89059400	89060200	E38
chr10	89060200	89060400	E17
chr10	89060400	89060600	E50
chr10	89060600	89060800	E49
chr10	89060800	89061200	E38
chr10	89061200	89061400	E14
chr10	89061400	89062000	E16
chr10	89062000	89064000	E2
chr10	89064000	89064200	E36
chr10	89064200	89065400	E2
chr10	89065400	89065600	E36
chr10	89065600	89066400	E2
chr10	89066400	89066600	E34
chr10	89066600	89066800	E27
chr10	89066800	89067400	E35
chr10	89067400	89067600	E28
chr10	89067600	89067800	E34
chr10	89067800	89068200	E35
chr10	89068200	89068400	E18
chr10	89068400	89068800	E27
chr10	89068800	89069000	E28
chr10	89069000	89069200	E35
chr10	89069200	89069400	E34
chr10	89069400	89070600	E35
chr10	89070600	89070800	E34
chr10	89070800	89071400	E35
chr10	89071400	89071600	E34
chr10	89071600	89071800	E18
chr10	89071800	89072600	E28
chr10	89072600	89073000	E34
chr10	89073000	89073200	E35
chr10	89073200	89073600	E28
chr10	89073600	89073800	E18
chr10	89073800	89074000	E28
chr10	89074000	89074600	E35
chr10	89074600	89075000	E34
chr10	89075000	89080400	E2
chr10	89080400	89080600	E36
chr10	89080600	89081000	E35
chr10	89081000	89081200	E34
chr10	89081200	89081400	E35
chr10	89081400	89081600	E34
chr10	89081600	89083400	E35
chr10	89083400	89083600	E18
chr10	89083600	89084200	E35
chr10	89084200	89084400	E28
chr10	89084400	89085400	E35
chr10	89085400	89085600	E34
chr10	89085600	89085800	E89
chr10	89085800	89086600	E2
chr10	89086600	89086800	E35
chr10	89086800	89087000	E18
chr10	89087000	89087200	E28
chr10	89087200	89087400	E27
chr10	89087400	89087600	E28
chr10	89087600	89088000	E21
chr10	89088000	89088200	E22
chr10	89088200	89089000	E21
chr10	89089000	89089200	E22
chr10	89089200	89089600	E21
chr10	89089600	89089800	E20
chr10	89089800	89090000	E19
chr10	89090000	89090200	E20
chr10	89090200	89090400	E19
chr10	89090400	89090600	E20
chr10	89090600	89090800	E22
chr10	89090800	89091000	E21
chr10	89091000	89091200	E22
chr10	89091200	89091400	E21
chr10	89091400	89091600	E20
chr10	89091600	89091800	E19
chr10	89091800	89092000	E20
chr10	89092000	89092800	E22
chr10	89092800	89093000	E21
chr10	89093000	89093200	E22
chr10	89093200	89093400	E23
chr10	89093400	89093800	E21
chr10	89093800	89094000	E18
chr10	89094000	89094200	E35
chr10	89094200	89094600	E27
chr10	89094600	89095000	E35
chr10	89095000	89095200	E18
chr10	89095200	89095600	E28
chr10	89095600	89096200	E18
chr10	89096200	89096400	E35
chr10	89096400	89096800	E28
chr10	89096800	89097200	E35
chr10	89097200	89097800	E34
chr10	89097800	89098200	E33
chr10	89098200	89098400	E35
chr10	89098400	89098800	E28
chr10	89098800	89099000	E34
chr10	89099000	89099400	E18
chr10	89099400	89099600	E35
chr10	89099600	89099800	E18
chr10	89099800	89100000	E35
chr10	89100000	89100200	E28
chr10	89100200	89100600	E27
chr10	89100600	89100800	E35
chr10	89100800	89101000	E18
chr10	89101000	89101200	E20
chr10	89101200	89101400	E88
chr10	89101400	89101600	E25
chr10	89101600	89102000	E79
chr10	89102000	89102400	E11
chr10	89102400	89102600	E12
chr10	89102600	89103000	E11
chr10	89103000	89103200	E13
chr10	89103200	89103400	E21
chr10	89103400	89103600	E20
chr10	89103600	89104000	E88
chr10	89104000	89104400	E87
chr10	89104400	89106800	E2
chr10	89106800	89107000	E36
chr10	89107000	89110400	E2
chr10	89110400	89113000	E3
chr10	89113000	89113200	E39
chr10	89113200	89117000	E3
chr10	89117000	89117200	E72
chr10	89117200	89118000	E2
chr10	89118000	89118200	E74
chr10	89118200	89156600	E3
chr10	89156600	89156800	E39
chr10	89156800	89157000	E28
chr10	89157000	89157200	E25
chr10	89157200	89157400	E32
chr10	89157400	89157600	E28
chr10	89157600	89157800	E90
chr10	89157800	89158000	E42
chr10	89158000	89158200	E43
chr10	89158200	89158400	E40
chr10	89158400	89158600	E42
chr10	89158600	89158800	E43
chr10	89158800	89159000	E41
chr10	89159000	89159200	E40
chr10	89159200	89164200	E4
chr10	89164200	89164600	E87
chr10	89164600	89175600	E3
chr10	89175600	89176400	E39
chr10	89176400	89190400	E3
chr10	89190400	89191200	E35
chr10	89191200	89191400	E28
chr10	89191400	89191600	E35
chr10	89191600	89195200	E2
chr10	89195200	89195600	E36
chr10	89195600	89196000	E38
chr10	89196000	89196200	E17
chr10	89196200	89196800	E65
chr10	89196800	89197000	E56
chr10	89197000	89197200	E59
chr10	89197200	89197800	E65
chr10	89197800	89198000	E58
chr10	89198000	89198200	E57
chr10	89198200	89199400	E65
chr10	89199400	89203400	E3
chr10	89203400	89203600	E7
chr10	89203600	89205800	E4
chr10	89205800	89206200	E2
chr10	89206200	89206400	E36
chr10	89206400	89206600	E2
chr10	89206600	89206800	E36
chr10	89206800	89208400	E2
chr10	89208400	89208600	E89
chr10	89208600	89226200	E3
chr10	89226200	89226600	E39
chr10	89226600	89253000	E3
chr10	89253000	89253200	E73
chr10	89253200	89262200	E3
chr10	89262200	89262400	E39
chr10	89262400	89263000	E65
chr10	89263000	89263600	E69
chr10	89263600	89263800	E68
chr10	89263800	89264000	E49
chr10	89264000	89264200	E14
chr10	89264200	89264600	E12
chr10	89264600	89264800	E81
chr10	89264800	89265200	E11
chr10	89265200	89265400	E49
chr10	89265400	89266800	E69
chr10	89266800	89267200	E65
chr10	89267200	89278400	E3
chr10	89278400	89283000	E2
chr10	89283000	89283200	E36
chr10	89283200	89283400	E38
chr10	89283400	89283600	E6
chr10	89283600	89284200	E37
chr10	89284200	89284400	E1
chr10	89284400	89284600	E5
chr10	89284600	89284800	E4
chr10	89284800	89285000	E5
chr10	89285000	89287400	E4
chr10	89287400	89287600	E55
chr10	89287600	89288000	E57
chr10	89288000	89288400	E65
chr10	89288400	89288600	E66
chr10	89288600	89288800	E55
chr10	89288800	89289000	E57
chr10	89289000	89289400	E66
chr10	89289400	89290400	E65
chr10	89290400	89290600	E66
chr10	89290600	89291000	E67
chr10	89291000	89291400	E66
chr10	89291400	89291600	E65
chr10	89291600	89291800	E38
chr10	89291800	89292400	E83
chr10	89292400	89293000	E16
chr10	89293000	89293800	E17
chr10	89293800	89294000	E6
chr10	89294000	89294200	E5
chr10	89294200	89298000	E4
chr10	89298000	89298200	E74
chr10	89298200	89299400	E2
chr10	89299400	89302200	E4
chr10	89302200	89307000	E2
chr10	89307000	89307200	E36
chr10	89307200	89308000	E38
chr10	89308000	89308200	E86
chr10	89308200	89309400	E65
chr10	89309400	89309600	E64
chr10	89309600	89310600	E65
chr10	89310600	89310800	E67
chr10	89310800	89311000	E54
chr10	89311000	89311200	E57
chr10	89311200	89311400	E58
chr10	89311400	89311800	E57
chr10	89311800	89312000	E59
chr10	89312000	89312400	E60
chr10	89312400	89312600	E58
chr10	89312600	89312800	E59
chr10	89312800	89313200	E57
chr10	89313200	89313400	E65
chr10	89313400	89313600	E64
chr10	89313600	89314200	E65
chr10	89314200	89314600	E64
chr10	89314600	89315000	E65
chr10	89315000	89315200	E57
chr10	89315200	89316400	E65
chr10	89316400	89316600	E57
chr10	89316600	89317800	E65
chr10	89317800	89318000	E64
chr10	89318000	89318200	E65
chr10	89318200	89318400	E78
chr10	89318400	89318800	E57
chr10	89318800	89319000	E67
chr10	89319000	89319200	E66
chr10	89319200	89319400	E67
chr10	89319400	89320400	E66
chr10	89320400	89321400	E65
chr10	89321400	89321800	E39
chr10	89321800	89328000	E3
chr10	89328000	89328200	E39
chr10	89328200	89358200	E3
chr10	89358200	89358400	E84
chr10	89358400	89359400	E85
chr10	89359400	89361000	E4
chr10	89361000	89363600	E3
chr10	89363600	89364600	E4
chr10	89364600	89365000	E85
chr10	89365000	89365600	E84
chr10	89365600	89366400	E85
chr10	89366400	89367800	E4
chr10	89367800	89378400	E3
chr10	89378400	89378600	E5
chr10	89378600	89378800	E78
chr10	89378800	89379400	E4
chr10	89379400	89379800	E85
chr10	89379800	89399200	E3
chr10	89399200	89399600	E39
chr10	89399600	89410000	E3
chr10	89410000	89410200	E73
chr10	89410200	89416000	E3
chr10	89416000	89416400	E65
chr10	89416400	89416600	E64
chr10	89416600	89416800	E65
chr10	89416800	89417000	E66
chr10	89417000	89417200	E55
chr10	89417200	89418000	E65
chr10	89418000	89418200	E70
chr10	89418200	89418600	E66
chr10	89418600	89418800	E67
chr10	89418800	89419200	E7
chr10	89419200	89419600	E6
chr10	89419600	89420000	E8
chr10	89420000	89420200	E9
chr10	89420200	89420400	E8
chr10	89420400	89420600	E66
chr10	89420600	89420800	E69
chr10	89420800	89421000	E65
chr10	89421000	89421400	E64
chr10	89421400	89421800	E65
chr10	89421800	89422000	E64
chr10	89422000	89422800	E65
chr10	89422800	89429800	E4
chr10	89429800	89430400	E69
chr10	89430400	89430800	E38
chr10	89430800	89431000	E17
chr10	89431000	89431400	E38
chr10	89431400	89431600	E17
chr10	89431600	89431800	E38
chr10	89431800	89432000	E17
chr10	89432000	89432400	E2
chr10	89432400	89432600	E39
chr10	89432600	89442600	E3
chr10	89442600	89442800	E39
chr10	89442800	89443800	E3
chr10	89443800	89444600	E4
chr10	89444600	89445200	E65
chr10	89445200	89446600	E4
chr10	89446600	89446800	E65
chr10	89446800	89447000	E70
chr10	89447000	89447200	E65
chr10	89447200	89448400	E4
chr10	89448400	89448600	E72
chr10	89448600	89452600	E4
chr10	89452600	89452800	E86
chr10	89452800	89453000	E38
chr10	89453000	89453200	E40
chr10	89453200	89453400	E39
chr10	89453400	89453800	E3
chr10	89453800	89454000	E2
chr10	89454000	89455600	E3
chr10	89455600	89456000	E65
chr10	89456000	89456200	E64
chr10	89456200	89457200	E65
chr10	89457200	89457400	E64
chr10	89457400	89459800	E65
chr10	89459800	89460000	E58
chr10	89460000	89460200	E57
chr10	89460200	89460400	E59
chr10	89460400	89460600	E65
chr10	89460600	89469200	E3
chr10	89469200	89469600	E65
chr10	89469600	89469800	E64
chr10	89469800	89470600	E65
chr10	89470600	89471200	E57
chr10	89471200	89471400	E58
chr10	89471400	89471600	E59
chr10	89471600	89471800	E58
chr10	89471800	89472000	E57
chr10	89472000	89472200	E53
chr10	89472200	89472400	E59
chr10	89472400	89472800	E57
chr10	89472800	89473000	E54
chr10	89473000	89473200	E57
chr10	89473200	89473600	E60
chr10	89473600	89473800	E59
chr10	89473800	89474000	E55
chr10	89474000	89475400	E65
chr10	89475400	89475600	E89
chr10	89475600	89475800	E38
chr10	89475800	89476200	E6
chr10	89476200	89476800	E38
chr10	89476800	89477000	E1
chr10	89477000	89477400	E4
chr10	89477400	89477600	E5
chr10	89477600	89482800	E4
chr10	89482800	89483200	E5
chr10	89483200	89487800	E4
chr10	89487800	89488000	E39
chr10	89488000	89493600	E4
chr10	89493600	89493800	E5
chr10	89493800	89494600	E4
chr10	89494600	89494800	E15
chr10	89494800	89495000	E83
chr10	89495000	89495200	E84
chr10	89495200	89495400	E86
chr10	89495400	89495600	E65
chr10	89495600	89501800	E3
chr10	89501800	89502000	E39
chr10	89502000	89502200	E40
chr10	89502200	89505000	E4
chr10	89505000	89505200	E65
chr10	89505200	89505600	E64
chr10	89505600	89506600	E65
chr10	89506600	89506800	E64
chr10	89506800	89507600	E65
chr10	89507600	89509000	E66
chr10	89509000	89509200	E67
chr10	89509200	89509600	E58
chr10	89509600	89509800	E59
chr10	89509800	89510000	E54
chr10	89510000	89510200	E67
chr10	89510200	89510400	E54
chr10	89510400	89510600	E56
chr10	89510600	89510800	E57
chr10	89510800	89511200	E58
chr10	89511200	89511600	E57
chr10	89511600	89511800	E59
chr10	89511800	89512200	E53
chr10	89512200	89512400	E63
chr10	89512400	89513600	E65
chr10	89513600	89514800	E64
chr10	89514800	89515000	E65
chr10	89515000	89515200	E64
chr10	89515200	89515600	E65
chr10	89515600	89515800	E64
chr10	89515800	89516400	E65
chr10	89516400	89516600	E64
chr10	89516600	89518200	E65
chr10	89518200	89518600	E17
chr10	89518600	89518800	E65
chr10	89518800	89519800	E4
chr10	89519800	89520000	E65
chr10	89520000	89520200	E66
chr10	89520200	89520600	E64
chr10	89520600	89521800	E65
chr10	89521800	89529000	E4
chr10	89529000	89529200	E72
chr10	89529200	89531600	E2
chr10	89531600	89531800	E36
chr10	89531800	89535200	E2
chr10	89535200	89535400	E36
chr10	89535400	89535800	E37
chr10	89535800	89536000	E17
chr10	89536000	89536400	E38
chr10	89536400	89536600	E2
chr10	89536600	89537000	E38
chr10	89537000	89537200	E17
chr10	89537200	89537800	E38
chr10	89537800	89538000	E36
chr10	89538000	89539200	E2
chr10	89539200	89546400	E4
chr10	89546400	89546600	E85
chr10	89546600	89547800	E4
chr10	89547800	89548000	E78
chr10	89548000	89549200	E2
chr10	89549200	89549400	E36
chr10	89549400	89551200	E2
chr10	89551200	89551400	E36
chr10	89551400	89551600	E38
chr10	89551600	89551800	E65
chr10	89551800	89552000	E86
chr10	89552000	89552200	E57
chr10	89552200	89552400	E65
chr10	89552400	89552600	E57
chr10	89552600	89552800	E56
chr10	89552800	89553200	E57
chr10	89553200	89553400	E56
chr10	89553400	89553600	E58
chr10	89553600	89553800	E59
chr10	89553800	89554000	E60
chr10	89554000	89554200	E59
chr10	89554200	89554800	E57
chr10	89554800	89556600	E65
chr10	89556600	89556800	E54
chr10	89556800	89557400	E65
chr10	89557400	89557800	E66
chr10	89557800	89559200	E65
chr10	89559200	89564800	E2
chr10	89564800	89565200	E36
chr10	89565200	89565800	E38
chr10	89565800	89566000	E36
chr10	89566000	89566200	E2
chr10	89566200	89566400	E36
chr10	89566400	89568200	E2
chr10	89568200	89568400	E36
chr10	89568400	89570000	E2
chr10	89570000	89570200	E36
chr10	89570200	89571400	E2
chr10	89571400	89575400	E3
chr10	89575400	89576800	E2
chr10	89576800	89577000	E36
chr10	89577000	89577200	E38
chr10	89577200	89577400	E49
chr10	89577400	89577600	E10
chr10	89577600	89577800	E11
chr10	89577800	89578000	E12
chr10	89578000	89578200	E11
chr10	89578200	89578400	E12
chr10	89578400	89578800	E11
chr10	89578800	89579000	E61
chr10	89579000	89579200	E56
chr10	89579200	89579400	E57
chr10	89579400	89579600	E65
chr10	89579600	89603600	E3
chr10	89603600	89603800	E39
chr10	89603800	89604000	E40
chr10	89604000	89604200	E39
chr10	89604200	89610400	E3
chr10	89610400	89610600	E4
chr10	89610600	89610800	E66
chr10	89610800	89611000	E67
chr10	89611000	89611200	E65
chr10	89611200	89617600	E3
chr10	89617600	89617800	E73
chr10	89617800	89619600	E3
chr10	89619600	89620000	E39
chr10	89620000	89620200	E40
chr10	89620200	89620400	E30
chr10	89620400	89620600	E37
chr10	89620600	89620800	E29
chr10	89620800	89621000	E30
chr10	89621000	89621200	E29
chr10	89621200	89621400	E11
chr10	89621400	89623200	E12
chr10	89623200	89623400	E80
chr10	89623400	89624000	E81
chr10	89624000	89624600	E12
chr10	89624600	89624800	E11
chr10	89624800	89625000	E14
chr10	89625000	89625200	E9
chr10	89625200	89625400	E50
chr10	89625400	89625600	E10
chr10	89625600	89625800	E50
chr10	89625800	89626000	E15
chr10	89626000	89627000	E16
chr10	89627000	89627200	E17
chr10	89627200	89627400	E16
chr10	89627400	89628000	E17
chr10	89628000	89628400	E16
chr10	89628400	89628600	E37
chr10	89628600	89629000	E38
chr10	89629000	89629200	E86
chr10	89629200	89629400	E78
chr10	89629400	89629600	E38
chr10	89629600	89630000	E17
chr10	89630000	89630400	E38
chr10	89630400	89630600	E36
chr10	89630600	89631200	E2
chr10	89631200	89631400	E36
chr10	89631400	89634200	E2
chr10	89634200	89634400	E36
chr10	89634400	89634600	E2
chr10	89634600	89635000	E36
chr10	89635000	89636600	E2
chr10	89636600	89636800	E36
chr10	89636800	89637600	E2
chr10	89637600	89637800	E36
chr10	89637800	89640000	E2
chr10	89640000	89640200	E36
chr10	89640200	89645400	E2
chr10	89645400	89645600	E36
chr10	89645600	89646600	E2
chr10	89646600	89647600	E4
chr10	89647600	89648000	E5
chr10	89648000	89648600	E4
chr10	89648600	89648800	E39
chr10	89648800	89650000	E65
chr10	89650000	89650200	E64
chr10	89650200	89651200	E65
chr10	89651200	89651400	E64
chr10	89651400	89652800	E65
chr10	89652800	89653000	E57
chr10	89653000	89653200	E64
chr10	89653200	89653600	E65
chr10	89653600	89653800	E64
chr10	89653800	89655600	E65
chr10	89655600	89655800	E57
chr10	89655800	89656000	E70
chr10	89656000	89656200	E38
chr10	89656200	89656400	E90
chr10	89656400	89656800	E38
chr10	89656800	89657000	E90
chr10	89657000	89657200	E5
chr10	89657200	89657800	E4
chr10	89657800	89658000	E5
chr10	89658000	89661400	E4
chr10	89661400	89661600	E5
chr10	89661600	89662800	E4
chr10	89662800	89663400	E5
chr10	89663400	89664000	E4
chr10	89664000	89664600	E38
chr10	89664600	89664800	E6
chr10	89664800	89666000	E38
chr10	89666000	89666200	E17
chr10	89666200	89666400	E38
chr10	89666400	89666600	E37
chr10	89666600	89666800	E17
chr10	89666800	89667000	E90
chr10	89667000	89667600	E38
chr10	89667600	89667800	E36
chr10	89667800	89668000	E38
chr10	89668000	89668600	E6
chr10	89668600	89668800	E36
chr10	89668800	89669000	E86
chr10	89669000	89669400	E38
chr10	89669400	89670200	E65
chr10	89670200	89670600	E5
chr10	89670600	89675800	E4
chr10	89675800	89676000	E38
chr10	89676000	89676200	E16
chr10	89676200	89676400	E38
chr10	89676400	89676600	E72
chr10	89676600	89677800	E38
chr10	89677800	89678000	E6
chr10	89678000	89678200	E90
chr10	89678200	89678600	E38
chr10	89678600	89679000	E90
chr10	89679000	89679600	E38
chr10	89679600	89679800	E36
chr10	89679800	89680800	E2
chr10	89680800	89681000	E1
chr10	89681000	89681200	E90
chr10	89681200	89682800	E4
chr10	89682800	89683000	E90
chr10	89683000	89683200	E40
chr10	89683200	89683400	E65
chr10	89683400	89685400	E4
chr10	89685400	89685600	E85
chr10	89685600	89686000	E4
chr10	89686000	89686400	E2
chr10	89686400	89686600	E36
chr10	89686600	89688800	E2
chr10	89688800	89689000	E36
chr10	89689000	89689400	E2
chr10	89689400	89689600	E36
chr10	89689600	89691000	E2
chr10	89691000	89691200	E36
chr10	89691200	89692800	E2
chr10	89692800	89693000	E36
chr10	89693000	89694000	E2
chr10	89694000	89694200	E36
chr10	89694200	89695200	E38
chr10	89695200	89696000	E17
chr10	89696000	89696400	E38
chr10	89696400	89696600	E36
chr10	89696600	89696800	E38
chr10	89696800	89697200	E36
chr10	89697200	89698800	E2
chr10	89698800	89699000	E89
chr10	89699000	89703800	E2
chr10	89703800	89704000	E36
chr10	89704000	89704400	E38
chr10	89704400	89704600	E2
chr10	89704600	89710800	E4
chr10	89710800	89712200	E2
chr10	89712200	89712400	E78
chr10	89712400	89714600	E2
chr10	89714600	89714800	E36
chr10	89714800	89720800	E2
chr10	89720800	89721200	E36
chr10	89721200	89721400	E38
chr10	89721400	89721600	E48
chr10	89721600	89723000	E4
chr10	89723000	89723200	E78
chr10	89723200	89724000	E4
chr10	89724000	89724400	E5
chr10	89724400	89727800	E4
chr10	89727800	89772200	E3
chr10	89772200	89772400	E5
chr10	89772400	89773800	E4
chr10	89773800	89774000	E72
chr10	89774000	89786800	E3
chr10	89786800	89787200	E48
chr10	89787200	89787800	E41
chr10	89787800	89788200	E40
chr10	89788200	89790200	E4
chr10	89790200	89792000	E3
chr10	89792000	89792200	E4
chr10	89792200	89792400	E3
chr10	89792400	89793000	E39
chr10	89793000	89795400	E3
chr10	89795400	89795600	E73
chr10	89795600	89797200	E3
chr10	89797200	89797400	E39
chr10	89797400	89800400	E3
chr10	89800400	89800600	E39
chr10	89800600	89802600	E65
chr10	89802600	89803000	E64
chr10	89803000	89803600	E65
chr10	89803600	89805000	E4
chr10	89805000	89805200	E40
chr10	89805200	89805400	E42
chr10	89805400	89805600	E41
chr10	89805600	89805800	E40
chr10	89805800	89806000	E41
chr10	89806000	89806200	E40
chr10	89806200	89806400	E41
chr10	89806400	89807600	E38
chr10	89807600	89807800	E40
chr10	89807800	89808000	E39
chr10	89808000	89812000	E3
chr10	89812000	89812200	E39
chr10	89812200	89819000	E3
chr10	89819000	89819200	E39
chr10	89819200	89819400	E86
chr10	89819400	89819600	E36
chr10	89819600	89819800	E39
chr10	89819800	89821200	E2
chr10	89821200	89821400	E4
chr10	89821400	89822000	E38
chr10	89822000	89822400	E47
chr10	89822400	89822600	E46
chr10	89822600	89823200	E47
chr10	89823200	89824000	E48
chr10	89824000	89824600	E47
chr10	89824600	89824800	E48
chr10	89824800	89825400	E47
chr10	89825400	89826200	E41
chr10	89826200	89826400	E40
chr10	89826400	89826600	E43
chr10	89826600	89826800	E41
chr10	89826800	89827000	E48
chr10	89827000	89827200	E47
chr10	89827200	89827400	E49
chr10	89827400	89827600	E50
chr10	89827600	89827800	E49
chr10	89827800	89828000	E50
chr10	89828000	89828200	E49
chr10	89828200	89829200	E38
chr10	89829200	89831600	E4
chr10	89831600	89832000	E48
chr10	89832000	89832400	E69
chr10	89832400	89835800	E4
chr10	89835800	89836000	E90
chr10	89836000	89842600	E4
chr10	89842600	89843000	E78
chr10	89843000	89843200	E69
chr10	89843200	89850200	E4
chr10	89850200	89851200	E48
chr10	89851200	89852000	E69
chr10	89852000	89852400	E48
chr10	89852400	89852800	E69
chr10	89852800	89854800	E4
chr10	89854800	89855200	E5
chr10	89855200	89857200	E4
chr10	89857200	89857800	E48
chr10	89857800	89863800	E4
chr10	89863800	89864200	E69
chr10	89864200	89864400	E48
chr10	89864400	89865800	E4
chr10	89865800	89866000	E39
chr10	89866000	89866200	E48
chr10	89866200	89866400	E41
chr10	89866400	89866600	E44
chr10	89866600	89866800	E43
chr10	89866800	89867000	E41
chr10	89867000	89867400	E38
chr10	89867400	89867600	E48
chr10	89867600	89868000	E47
chr10	89868000	89868400	E48
chr10	89868400	89868800	E17
chr10	89868800	89869000	E38
chr10	89869000	89872000	E4
chr10	89872000	89873800	E65
chr10	89873800	89874000	E55
chr10	89874000	89874200	E66
chr10	89874200	89874800	E65
chr10	89874800	89876200	E4
chr10	89876200	89876400	E5
chr10	89876400	89877000	E6
chr10	89877000	89878000	E4
chr10	89878000	89878200	E48
chr10	89878200	89878800	E69
chr10	89878800	89880400	E4
chr10	89880400	89880600	E48
chr10	89880600	89881000	E69
chr10	89881000	89885600	E4
chr10	89885600	89886000	E72
chr10	89886000	89886400	E4
chr10	89886400	89889600	E3
chr10	89889600	89891800	E2
chr10	89891800	89892000	E72
chr10	89892000	89892800	E2
chr10	89892800	89894000	E4
chr10	89894000	89894200	E2
chr10	89894200	89894400	E72
chr10	89894400	89914600	E3
chr10	89914600	89914800	E73
chr10	89914800	89919000	E3
chr10	89919000	89919200	E73
chr10	89919200	89924400	E3
chr10	89924400	89925400	E87
chr10	89925400	89925800	E88
chr10	89925800	89926000	E87
chr10	89926000	89926400	E88
chr10	89926400	89926800	E87
chr10	89926800	89927800	E2
chr10	89927800	89932400	E3
chr10	89932400	89932600	E73
chr10	89932600	89947200	E3
chr10	89947200	89949000	E65
chr10	89949000	89949200	E64
chr10	89949200	89950800	E65
chr10	89950800	89960200	E3
chr10	89960200	89960600	E39
chr10	89960600	89962400	E3
chr10	89962400	89962600	E73
chr10	89962600	89972600	E3
chr10	89972600	89972800	E85
chr10	89972800	89973000	E39
chr10	89973000	89973200	E85
chr10	89973200	89974200	E4
chr10	89974200	89978000	E3
chr10	89978000	89978200	E4
chr10	89978200	89978400	E3
chr10	89978400	89978600	E4
chr10	89978600	89979200	E3
chr10	89979200	89979400	E39
chr10	89979400	89986600	E3
chr10	89986600	89986800	E36
chr10	89986800	89987000	E78
chr10	89987000	89987200	E38
chr10	89987200	89987400	E6
chr10	89987400	89987600	E38
chr10	89987600	89988000	E37
chr10	89988000	89988200	E86
chr10	89988200	89988400	E72
chr10	89988400	89992600	E4
chr10	89992600	89992800	E85
chr10	89992800	89993000	E83
chr10	89993000	89993200	E84
chr10	89993200	89993600	E85
chr10	89993600	89993800	E4
chr10	89993800	89994200	E72
chr10	89994200	89997800	E4
chr10	89997800	89998000	E38
chr10	89998000	89998200	E37
chr10	89998200	89998600	E38
chr10	89998600	89998800	E37
chr10	89998800	89999000	E38
chr10	89999000	89999200	E1
chr10	89999200	90002400	E2
chr10	90002400	90002600	E36
chr10	90002600	90002800	E2
chr10	90002800	90003200	E38
chr10	90003200	90003600	E17
chr10	90003600	90003800	E49
chr10	90003800	90004000	E68
chr10	90004000	90004800	E49
chr10	90004800	90005000	E17
chr10	90005000	90005200	E50
chr10	90005200	90005400	E17
chr10	90005400	90005600	E16
chr10	90005600	90005800	E60
chr10	90005800	90006000	E58
chr10	90006000	90006800	E56
chr10	90006800	90007000	E59
chr10	90007000	90007400	E57
chr10	90007400	90008200	E65
chr10	90008200	90013400	E3
chr10	90013400	90013800	E2
chr10	90013800	90014000	E39
chr10	90014000	90015400	E2
chr10	90015400	90015600	E36
chr10	90015600	90015800	E37
chr10	90015800	90016200	E38
chr10	90016200	90016400	E66
chr10	90016400	90016600	E55
chr10	90016600	90017200	E38
chr10	90017200	90017600	E6
chr10	90017600	90017800	E5
chr10	90017800	90030000	E3
chr10	90030000	90030400	E39
chr10	90030400	90031200	E40
chr10	90031200	90031400	E41
chr10	90031400	90031800	E40
chr10	90031800	90032000	E38
chr10	90032000	90032200	E39
chr10	90032200	90032400	E5
chr10	90032400	90036400	E3
chr10	90036400	90036600	E39
chr10	90036600	90040000	E3
chr10	90040000	90041600	E4
chr10	90041600	90043400	E65
chr10	90043400	90049800	E4
chr10	90049800	90050400	E65
chr10	90050400	90050600	E64
chr10	90050600	90051800	E65
chr10	90051800	90052200	E64
chr10	90052200	90052600	E65
chr10	90052600	90091400	E3
chr10	90091400	90091600	E39
chr10	90091600	90103200	E3
chr10	90103200	90103400	E39
chr10	90103400	90103800	E16
chr10	90103800	90104000	E83
chr10	90104000	90104200	E85
chr10	90104200	90144400	E3
chr10	90144400	90145200	E65
chr10	90145200	90145400	E55
chr10	90145400	90145600	E54
chr10	90145600	90146000	E60
chr10	90146000	90146600	E61
chr10	90146600	90146800	E60
chr10	90146800	90147000	E62
chr10	90147000	90147200	E59
chr10	90147200	90147600	E62
chr10	90147600	90147800	E61
chr10	90147800	90148000	E59
chr10	90148000	90148400	E51
chr10	90148400	90149200	E69
chr10	90149200	90149400	E56
chr10	90149400	90149600	E58
chr10	90149600	90150000	E57
chr10	90150000	90150400	E65
chr10	90150400	90167000	E3
chr10	90167000	90167200	E73
chr10	90167200	90178800	E3
chr10	90178800	90179000	E73
chr10	90179000	90201800	E3
chr10	90201800	90202000	E39
chr10	90202000	90203800	E3
chr10	90203800	90204000	E39
chr10	90204000	90214800	E3
chr10	90214800	90215000	E39
chr10	90215000	90215200	E65
chr10	90215200	90215400	E55
chr10	90215400	90215600	E70
chr10	90215600	90216200	E65
chr10	90216200	90216400	E63
chr10	90216400	90216600	E60
chr10	90216600	90216800	E57
chr10	90216800	90217000	E65
chr10	90217000	90217400	E57
chr10	90217400	90217600	E56
chr10	90217600	90217800	E57
chr10	90217800	90218000	E56
chr10	90218000	90218400	E51
chr10	90218400	90218600	E56
chr10	90218600	90218800	E57
chr10	90218800	90219600	E65
chr10	90219600	90230400	E3
chr10	90230400	90230600	E73
chr10	90230600	90242800	E3
chr10	90242800	90243200	E39
chr10	90243200	90248400	E3
chr10	90248400	90250800	E65
chr10	90250800	90251000	E66
chr10	90251000	90251200	E67
chr10	90251200	90251600	E66
chr10	90251600	90252200	E65
chr10	90252200	90252600	E66
chr10	90252600	90252800	E65
chr10	90252800	90253000	E66
chr10	90253000	90253400	E65
chr10	90253400	90253600	E64
chr10	90253600	90254400	E65
chr10	90254400	90254600	E63
chr10	90254600	90256200	E65
chr10	90256200	90256400	E64
chr10	90256400	90257000	E65
chr10	90257000	90257400	E64
chr10	90257400	90259400	E65
chr10	90259400	90259600	E64
chr10	90259600	90260600	E65
chr10	90260600	90276000	E3
chr10	90276000	90276200	E39
chr10	90276200	90278000	E3
chr10	90278000	90278200	E39
chr10	90278200	90300000	E3
chr10	90300000	90301600	E65
chr10	90301600	90301800	E64
chr10	90301800	90302000	E65
chr10	90302000	90302400	E72
chr10	90302400	90303400	E4
chr10	90303400	90303600	E39
chr10	90303600	90306200	E3
chr10	90306200	90306600	E39
chr10	90306600	90312000	E3
chr10	90312000	90312200	E77
chr10	90312200	90312800	E65
chr10	90312800	90313000	E57
chr10	90313000	90313200	E56
chr10	90313200	90313400	E57
chr10	90313400	90316000	E65
chr10	90316000	90316800	E64
chr10	90316800	90317000	E65
chr10	90317000	90317400	E56
chr10	90317400	90317600	E58
chr10	90317600	90317800	E56
chr10	90317800	90318000	E63
chr10	90318000	90318400	E64
chr10	90318400	90318600	E65
chr10	90318600	90318800	E86
chr10	90318800	90319200	E2
chr10	90319200	90320400	E3
chr10	90320400	90324800	E2
chr10	90324800	90325000	E36
chr10	90325000	90325200	E2
chr10	90325200	90334200	E3
chr10	90334200	90334400	E2
chr10	90334400	90336200	E3
chr10	90336200	90336600	E2
chr10	90336600	90339000	E3
chr10	90339000	90341600	E2
chr10	90341600	90341800	E35
chr10	90341800	90342000	E28
chr10	90342000	90342200	E20
chr10	90342200	90342400	E21
chr10	90342400	90343400	E12
chr10	90343400	90343600	E14
chr10	90343600	90343800	E69
chr10	90343800	90344400	E4
chr10	90344400	90344600	E39
chr10	90344600	90376000	E3
chr10	90376000	90376200	E72
chr10	90376200	90376600	E34
chr10	90376600	90376800	E33
chr10	90376800	90377000	E34
chr10	90377000	90377800	E2
chr10	90377800	90385600	E3
chr10	90385600	90385800	E39
chr10	90385800	90404600	E3
chr10	90404600	90405000	E39
chr10	90405000	90419600	E3
chr10	90419600	90420400	E65
chr10	90420400	90420600	E57
chr10	90420600	90421000	E59
chr10	90421000	90421200	E40
chr10	90421200	90428600	E3
chr10	90428600	90428800	E39
chr10	90428800	90430600	E4
chr10	90430600	90430800	E1
chr10	90430800	90431000	E65
chr10	90431000	90442000	E3
chr10	90442000	90442200	E73
chr10	90442200	90442600	E3
chr10	90442600	90442800	E73
chr10	90442800	90453600	E3
chr10	90453600	90453800	E73
chr10	90453800	90455600	E3
chr10	90455600	90456000	E39
chr10	90456000	90472200	E3
chr10	90472200	90472600	E65
chr10	90472600	90472800	E58
chr10	90472800	90473000	E57
chr10	90473000	90473200	E65
chr10	90473200	90485400	E3
chr10	90485400	90485800	E34
chr10	90485800	90486000	E35
chr10	90486000	90486200	E78
chr10	90486200	90488000	E3
chr10	90488000	90488200	E39
chr10	90488200	90499000	E3
chr10	90499000	90499200	E73
chr10	90499200	90519000	E3
chr10	90519000	90519200	E48
chr10	90519200	90519400	E47
chr10	90519400	90519800	E48
chr10	90519800	90520000	E47
chr10	90520000	90520200	E48
chr10	90520200	90520400	E17
chr10	90520400	90550000	E3
chr10	90550000	90550200	E39
chr10	90550200	90551400	E3
chr10	90551400	90551600	E39
chr10	90551600	90551800	E40
chr10	90551800	90552000	E41
chr10	90552000	90552200	E42
chr10	90552200	90552400	E43
chr10	90552400	90552600	E42
chr10	90552600	90552800	E40
chr10	90552800	90553000	E41
chr10	90553000	90553200	E40
chr10	90553200	90565400	E3
chr10	90565400	90565600	E39
chr10	90565600	90579200	E3
chr10	90579200	90579400	E4
chr10	90579400	90580000	E65
chr10	90580000	90580200	E55
chr10	90580200	90580600	E56
chr10	90580600	90580800	E60
chr10	90580800	90581200	E57
chr10	90581200	90581400	E56
chr10	90581400	90581800	E57
chr10	90581800	90582600	E65
chr10	90582600	90590800	E3
chr10	90590800	90591600	E65
chr10	90591600	90591800	E64
chr10	90591800	90592000	E65
chr10	90592000	90593600	E4
chr10	90593600	90594000	E48
chr10	90594000	90594600	E69
chr10	90594600	90595000	E48
chr10	90595000	90595400	E47
chr10	90595400	90595600	E49
chr10	90595600	90595800	E50
chr10	90595800	90596200	E1
chr10	90596200	90598200	E2
chr10	90598200	90598400	E36
chr10	90598400	90600200	E2
chr10	90600200	90600400	E17
chr10	90600400	90600600	E16
chr10	90600600	90600800	E17
chr10	90600800	90601200	E46
chr10	90601200	90601600	E41
chr10	90601600	90601800	E40
chr10	90601800	90602000	E39
chr10	90602000	90608200	E4
chr10	90608200	90608600	E85
chr10	90608600	90608800	E84
chr10	90608800	90609000	E38
chr10	90609000	90609200	E7
chr10	90609200	90609800	E38
chr10	90609800	90610000	E86
chr10	90610000	90610200	E38
chr10	90610200	90610400	E37
chr10	90610400	90610600	E36
chr10	90610600	90611000	E69
chr10	90611000	90611200	E48
chr10	90611200	90611600	E47
chr10	90611600	90612000	E48
chr10	90612000	90612200	E69
chr10	90612200	90612600	E47
chr10	90612600	90612800	E46
chr10	90612800	90613000	E42
chr10	90613000	90613200	E40
chr10	90613200	90613400	E42
chr10	90613400	90613800	E47
chr10	90613800	90614000	E48
chr10	90614000	90614200	E69
chr10	90614200	90614400	E6
chr10	90614400	90614600	E38
chr10	90614600	90614800	E1
chr10	90614800	90618400	E2
chr10	90618400	90619600	E38
chr10	90619600	90619800	E6
chr10	90619800	90620200	E38
chr10	90620200	90620400	E42
chr10	90620400	90620600	E41
chr10	90620600	90620800	E43
chr10	90620800	90621200	E42
chr10	90621200	90621600	E41
chr10	90621600	90621800	E39
chr10	90621800	90625400	E3
chr10	90625400	90625800	E2
chr10	90625800	90626000	E78
chr10	90626000	90633200	E4
chr10	90633200	90636200	E65
chr10	90636200	90636400	E64
chr10	90636400	90636800	E65
chr10	90636800	90637200	E66
chr10	90637200	90637600	E67
chr10	90637600	90638200	E66
chr10	90638200	90638400	E55
chr10	90638400	90638600	E50
chr10	90638600	90638800	E14
chr10	90638800	90639000	E13
chr10	90639000	90639600	E11
chr10	90639600	90641000	E12
chr10	90641000	90642000	E45
chr10	90642000	90642400	E44
chr10	90642400	90642800	E42
chr10	90642800	90643000	E41
chr10	90643000	90643400	E40
chr10	90643400	90644400	E38
chr10	90644400	90644600	E64
chr10	90644600	90645200	E65
chr10	90645200	90645600	E57
chr10	90645600	90647800	E65
chr10	90647800	90648000	E57
chr10	90648000	90648200	E65
chr10	90648200	90648600	E57
chr10	90648600	90649800	E65
chr10	90649800	90650800	E66
chr10	90650800	90652200	E65
chr10	90652200	90652600	E64
chr10	90652600	90652800	E65
chr10	90652800	90653000	E58
chr10	90653000	90653200	E57
chr10	90653200	90653400	E54
chr10	90653400	90653600	E55
chr10	90653600	90653800	E54
chr10	90653800	90654000	E67
chr10	90654000	90654400	E58
chr10	90654400	90654600	E57
chr10	90654600	90655400	E58
chr10	90655400	90656000	E57
chr10	90656000	90656200	E58
chr10	90656200	90656400	E56
chr10	90656400	90656600	E50
chr10	90656600	90656800	E49
chr10	90656800	90657000	E50
chr10	90657000	90657200	E59
chr10	90657200	90657400	E54
chr10	90657400	90657600	E53
chr10	90657600	90657800	E58
chr10	90657800	90658000	E57
chr10	90658000	90658200	E59
chr10	90658200	90658400	E57
chr10	90658400	90658600	E59
chr10	90658600	90658800	E61
chr10	90658800	90659400	E53
chr10	90659400	90659800	E50
chr10	90659800	90660000	E61
chr10	90660000	90660200	E9
chr10	90660200	90660400	E59
chr10	90660400	90660800	E62
chr10	90660800	90661000	E11
chr10	90661000	90661200	E45
chr10	90661200	90661400	E44
chr10	90661400	90661600	E15
chr10	90661600	90661800	E14
chr10	90661800	90662400	E11
chr10	90662400	90662600	E62
chr10	90662600	90662800	E60
chr10	90662800	90663000	E59
chr10	90663000	90663200	E60
chr10	90663200	90663400	E59
chr10	90663400	90663800	E60
chr10	90663800	90664200	E61
chr10	90664200	90664400	E53
chr10	90664400	90664600	E56
chr10	90664600	90665000	E59
chr10	90665000	90665200	E57
chr10	90665200	90665400	E56
chr10	90665400	90665600	E57
chr10	90665600	90665800	E56
chr10	90665800	90666600	E57
chr10	90666600	90666800	E56
chr10	90666800	90667000	E54
chr10	90667000	90667200	E56
chr10	90667200	90667600	E57
chr10	90667600	90668000	E58
chr10	90668000	90668200	E57
chr10	90668200	90668400	E58
chr10	90668400	90668800	E57
chr10	90668800	90669000	E58
chr10	90669000	90669200	E57
chr10	90669200	90669400	E67
chr10	90669400	90669600	E57
chr10	90669600	90669800	E56
chr10	90669800	90670000	E58
chr10	90670000	90670600	E57
chr10	90670600	90671000	E65
chr10	90671000	90672000	E67
chr10	90672000	90672400	E66
chr10	90672400	90672600	E67
chr10	90672600	90672800	E59
chr10	90672800	90673000	E56
chr10	90673000	90673400	E58
chr10	90673400	90673600	E57
chr10	90673600	90673800	E64
chr10	90673800	90674000	E57
chr10	90674000	90674800	E65
chr10	90674800	90675000	E54
chr10	90675000	90675400	E66
chr10	90675400	90676000	E67
chr10	90676000	90676200	E66
chr10	90676200	90677600	E65
chr10	90677600	90678000	E64
chr10	90678000	90678600	E65
chr10	90678600	90678800	E57
chr10	90678800	90679000	E66
chr10	90679000	90679200	E64
chr10	90679200	90679400	E66
chr10	90679400	90679600	E63
chr10	90679600	90680000	E64
chr10	90680000	90680200	E56
chr10	90680200	90680400	E57
chr10	90680400	90680800	E63
chr10	90680800	90681000	E59
chr10	90681000	90681200	E60
chr10	90681200	90681400	E53
chr10	90681400	90681600	E63
chr10	90681600	90681800	E64
chr10	90681800	90682000	E63
chr10	90682000	90682200	E56
chr10	90682200	90682400	E58
chr10	90682400	90682800	E59
chr10	90682800	90683000	E57
chr10	90683000	90683200	E58
chr10	90683200	90683400	E59
chr10	90683400	90683600	E60
chr10	90683600	90683800	E58
chr10	90683800	90684000	E61
chr10	90684000	90684200	E60
chr10	90684200	90684600	E52
chr10	90684600	90684800	E61
chr10	90684800	90685000	E60
chr10	90685000	90685200	E56
chr10	90685200	90685400	E58
chr10	90685400	90685600	E60
chr10	90685600	90686400	E62
chr10	90686400	90686600	E11
chr10	90686600	90687000	E10
chr10	90687000	90687200	E61
chr10	90687200	90687400	E62
chr10	90687400	90687600	E61
chr10	90687600	90687800	E59
chr10	90687800	90688000	E57
chr10	90688000	90688200	E61
chr10	90688200	90688400	E60
chr10	90688400	90688800	E59
chr10	90688800	90689000	E60
chr10	90689000	90689400	E56
chr10	90689400	90690000	E57
chr10	90690000	90690200	E59
chr10	90690200	90690400	E57
chr10	90690400	90690600	E58
chr10	90690600	90691200	E63
chr10	90691200	90691600	E60
chr10	90691600	90691800	E59
chr10	90691800	90692000	E60
chr10	90692000	90692400	E62
chr10	90692400	90692600	E10
chr10	90692600	90692800	E14
chr10	90692800	90693200	E60
chr10	90693200	90693400	E57
chr10	90693400	90693600	E63
chr10	90693600	90693800	E90
chr10	90693800	90694400	E38
chr10	90694400	90694600	E17
chr10	90694600	90694800	E16
chr10	90694800	90695000	E13
chr10	90695000	90695200	E12
chr10	90695200	90695600	E14
chr10	90695600	90695800	E30
chr10	90695800	90696200	E17
chr10	90696200	90696600	E37
chr10	90696600	90696800	E17
chr10	90696800	90697200	E38
chr10	90697200	90697400	E36
chr10	90697400	90697800	E2
chr10	90697800	90701000	E4
chr10	90701000	90701800	E5
chr10	90701800	90704400	E4
chr10	90704400	90704600	E41
chr10	90704600	90705000	E40
chr10	90705000	90705200	E38
chr10	90705200	90707000	E4
chr10	90707000	90707200	E72
chr10	90707200	90707800	E4
chr10	90707800	90708600	E65
chr10	90708600	90709200	E64
chr10	90709200	90709400	E65
chr10	90709400	90709800	E64
chr10	90709800	90710000	E63
chr10	90710000	90710600	E64
chr10	90710600	90710800	E58
chr10	90710800	90711200	E61
chr10	90711200	90711600	E60
chr10	90711600	90712200	E61
chr10	90712200	90712400	E63
chr10	90712400	90712600	E8
chr10	90712600	90712800	E9
chr10	90712800	90713000	E60
chr10	90713000	90713200	E57
chr10	90713200	90713600	E63
chr10	90713600	90714000	E64
chr10	90714000	90714200	E65
chr10	90714200	90714400	E64
chr10	90714400	90715600	E65
chr10	90715600	90724200	E3
chr10	90724200	90724600	E39
chr10	90724600	90725000	E40
chr10	90725000	90725200	E41
chr10	90725200	90725400	E38
chr10	90725400	90725800	E6
chr10	90725800	90726000	E38
chr10	90726000	90726200	E40
chr10	90726200	90726400	E5
chr10	90726400	90727600	E4
chr10	90727600	90728000	E70
chr10	90728000	90728400	E63
chr10	90728400	90728600	E64
chr10	90728600	90729200	E63
chr10	90729200	90729600	E64
chr10	90729600	90730000	E65
chr10	90730000	90730200	E64
chr10	90730200	90731000	E65
chr10	90731000	90731200	E63
chr10	90731200	90731400	E65
chr10	90731400	90732000	E64
chr10	90732000	90733200	E65
chr10	90733200	90733600	E66
chr10	90733600	90733800	E8
chr10	90733800	90734200	E38
chr10	90734200	90734400	E16
chr10	90734400	90734800	E14
chr10	90734800	90735200	E44
chr10	90735200	90735600	E43
chr10	90735600	90735800	E40
chr10	90735800	90736600	E4
chr10	90736600	90736800	E90
chr10	90736800	90738200	E4
chr10	90738200	90738600	E84
chr10	90738600	90738800	E85
chr10	90738800	90739000	E16
chr10	90739000	90739200	E49
chr10	90739200	90739800	E8
chr10	90739800	90740000	E58
chr10	90740000	90740200	E8
chr10	90740200	90740400	E63
chr10	90740400	90740600	E58
chr10	90740600	90740800	E64
chr10	90740800	90741000	E63
chr10	90741000	90741200	E64
chr10	90741200	90741400	E63
chr10	90741400	90741600	E64
chr10	90741600	90741800	E63
chr10	90741800	90742000	E61
chr10	90742000	90742200	E60
chr10	90742200	90742400	E58
chr10	90742400	90742600	E59
chr10	90742600	90742800	E61
chr10	90742800	90743200	E59
chr10	90743200	90743800	E57
chr10	90743800	90744000	E65
chr10	90744000	90745400	E66
chr10	90745400	90745600	E7
chr10	90745600	90746200	E38
chr10	90746200	90746800	E36
chr10	90746800	90747200	E38
chr10	90747200	90747600	E36
chr10	90747600	90747800	E2
chr10	90747800	90749200	E38
chr10	90749200	90749600	E17
chr10	90749600	90750000	E49
chr10	90750000	90750800	E11
chr10	90750800	90751600	E12
chr10	90751600	90751800	E11
chr10	90751800	90752200	E83
chr10	90752200	90753400	E84
chr10	90753400	90754200	E85
chr10	90754200	90755000	E4
chr10	90755000	90756600	E85
chr10	90756600	90756800	E84
chr10	90756800	90757200	E85
chr10	90757200	90757400	E84
chr10	90757400	90757800	E85
chr10	90757800	90759400	E4
chr10	90759400	90759600	E85
chr10	90759600	90760000	E38
chr10	90760000	90761000	E85
chr10	90761000	90761400	E84
chr10	90761400	90761800	E85
chr10	90761800	90762400	E4
chr10	90762400	90762600	E39
chr10	90762600	90763600	E3
chr10	90763600	90763800	E73
chr10	90763800	90772400	E3
chr10	90772400	90772800	E39
chr10	90772800	90779800	E3
chr10	90779800	90780000	E39
chr10	90780000	90784400	E3
chr10	90784400	90788800	E2
chr10	90788800	90789400	E35
chr10	90789400	90789600	E18
chr10	90789600	90789800	E15
chr10	90789800	90790000	E14
chr10	90790000	90790200	E16
chr10	90790200	90790800	E17
chr10	90790800	90791000	E37
chr10	90791000	90791400	E38
chr10	90791400	90791600	E6
chr10	90791600	90791800	E68
chr10	90791800	90792200	E69
chr10	90792200	90792600	E48
chr10	90792600	90803000	E3
chr10	90803000	90803200	E73
chr10	90803200	90815000	E3
chr10	90815000	90815200	E39
chr10	90815200	90823000	E3
chr10	90823000	90823200	E39
chr10	90823200	90825000	E3
chr10	90825000	90825400	E39
chr10	90825400	90825600	E3
chr10	90825600	90826000	E39
chr10	90826000	90827800	E3
chr10	90827800	90828000	E39
chr10	90828000	90828400	E40
chr10	90828400	90828600	E39
chr10	90828600	90832200	E3
chr10	90832200	90833400	E4
chr10	90833400	90834000	E65
chr10	90834000	90834400	E39
chr10	90834400	90838400	E3
chr10	90838400	90838600	E39
chr10	90838600	90838800	E41
chr10	90838800	90839000	E38
chr10	90839000	90839200	E40
chr10	90839200	90839400	E41
chr10	90839400	90840000	E38
chr10	90840000	90840400	E36
chr10	90840400	90843400	E2
chr10	90843400	90843600	E36
chr10	90843600	90843800	E38
chr10	90843800	90844000	E40
chr10	90844000	90844200	E42
chr10	90844200	90844400	E40
chr10	90844400	90844600	E41
chr10	90844600	90845000	E40
chr10	90845000	90845600	E41
chr10	90845600	90846000	E42
chr10	90846000	90846200	E44
chr10	90846200	90846800	E45
chr10	90846800	90847000	E44
chr10	90847000	90847200	E45
chr10	90847200	90847400	E44
chr10	90847400	90847600	E43
chr10	90847600	90847800	E41
chr10	90847800	90848200	E38
chr10	90848200	90848400	E36
chr10	90848400	90849600	E2
chr10	90849600	90849800	E5
chr10	90849800	90850200	E40
chr10	90850200	90850400	E38
chr10	90850400	90850600	E40
chr10	90850600	90851000	E44
chr10	90851000	90851200	E42
chr10	90851200	90851400	E44
chr10	90851400	90851800	E43
chr10	90851800	90852200	E41
chr10	90852200	90852600	E38
chr10	90852600	90852800	E4
chr10	90852800	90853000	E5
chr10	90853000	90856200	E4
chr10	90856200	90875800	E3
chr10	90875800	90876000	E39
chr10	90876000	90876200	E42
chr10	90876200	90876800	E41
chr10	90876800	90877000	E5
chr10	90877000	90879400	E4
chr10	90879400	90879800	E38
chr10	90879800	90880400	E40
chr10	90880400	90880600	E42
chr10	90880600	90881800	E43
chr10	90881800	90882200	E44
chr10	90882200	90882400	E45
chr10	90882400	90882600	E44
chr10	90882600	90882800	E42
chr10	90882800	90883200	E44
chr10	90883200	90883400	E42
chr10	90883400	90883600	E43
chr10	90883600	90883800	E45
chr10	90883800	90884000	E43
chr10	90884000	90884200	E42
chr10	90884200	90884600	E40
chr10	90884600	90888400	E4
chr10	90888400	90889000	E40
chr10	90889000	90889200	E41
chr10	90889200	90889400	E42
chr10	90889400	90889600	E43
chr10	90889600	90890000	E41
chr10	90890000	90890200	E42
chr10	90890200	90890400	E16
chr10	90890400	90890600	E17
chr10	90890600	90894400	E3
chr10	90894400	90894600	E39
chr10	90894600	90895000	E41
chr10	90895000	90895200	E42
chr10	90895200	90895600	E41
chr10	90895600	90895800	E39
chr10	90895800	90898000	E3
chr10	90898000	90898200	E73
chr10	90898200	90915000	E3
chr10	90915000	90915200	E39
chr10	90915200	90915600	E40
chr10	90915600	90916200	E42
chr10	90916200	90916400	E43
chr10	90916400	90916800	E44
chr10	90916800	90917200	E40
chr10	90917200	90917600	E41
chr10	90917600	90917800	E40
chr10	90917800	90918400	E38
chr10	90918400	90918600	E36
chr10	90918600	90918800	E38
chr10	90918800	90919000	E36
chr10	90919000	90920000	E2
chr10	90920000	90920200	E78
chr10	90920200	90920600	E36
chr10	90920600	90921000	E38
chr10	90921000	90922000	E4
chr10	90922000	90922200	E38
chr10	90922200	90922800	E42
chr10	90922800	90923000	E44
chr10	90923000	90923400	E45
chr10	90923400	90923800	E44
chr10	90923800	90924000	E45
chr10	90924000	90924200	E43
chr10	90924200	90924600	E45
chr10	90924600	90924800	E44
chr10	90924800	90925000	E62
chr10	90925000	90925200	E53
chr10	90925200	90925600	E59
chr10	90925600	90925800	E58
chr10	90925800	90926000	E59
chr10	90926000	90926200	E60
chr10	90926200	90926400	E59
chr10	90926400	90927800	E57
chr10	90927800	90928000	E58
chr10	90928000	90928200	E59
chr10	90928200	90928400	E56
chr10	90928400	90928600	E65
chr10	90928600	90928800	E57
chr10	90928800	90930200	E65
chr10	90930200	90930400	E64
chr10	90930400	90931200	E65
chr10	90931200	90932200	E57
chr10	90932200	90932600	E65
chr10	90932600	90932800	E55
chr10	90932800	90933600	E65
chr10	90933600	90962800	E3
chr10	90962800	90963000	E39
chr10	90963000	90963200	E4
chr10	90963200	90963400	E1
chr10	90963400	90963800	E38
chr10	90963800	90964200	E40
chr10	90964200	90964400	E38
chr10	90964400	90965200	E40
chr10	90965200	90965600	E41
chr10	90965600	90966200	E42
chr10	90966200	90966400	E44
chr10	90966400	90966800	E45
chr10	90966800	90967800	E23
chr10	90967800	90968000	E24
chr10	90968000	90968400	E12
chr10	90968400	90968600	E44
chr10	90968600	90968800	E43
chr10	90968800	90969000	E41
chr10	90969000	90970000	E43
chr10	90970000	90970200	E42
chr10	90970200	90970400	E41
chr10	90970400	90970800	E40
chr10	90970800	90971000	E18
chr10	90971000	90971200	E28
chr10	90971200	90971400	E34
chr10	90971400	90971600	E28
chr10	90971600	90972000	E35
chr10	90972000	90972200	E28
chr10	90972200	90972400	E27
chr10	90972400	90972800	E35
chr10	90972800	90973000	E26
chr10	90973000	90973200	E20
chr10	90973200	90973600	E21
chr10	90973600	90973800	E22
chr10	90973800	90974000	E26
chr10	90974000	90974200	E25
chr10	90974200	90974400	E21
chr10	90974400	90974600	E22
chr10	90974600	90975000	E23
chr10	90975000	90975600	E12
chr10	90975600	90976000	E23
chr10	90976000	90976200	E22
chr10	90976200	90976400	E20
chr10	90976400	90976600	E22
chr10	90976600	90976800	E21
chr10	90976800	90977000	E20
chr10	90977000	90977200	E22
chr10	90977200	90977400	E23
chr10	90977400	90977600	E22
chr10	90977600	90978200	E21
chr10	90978200	90978400	E23
chr10	90978400	90978600	E22
chr10	90978600	90979000	E20
chr10	90979000	90979400	E22
chr10	90979400	90980000	E12
chr10	90980000	90980200	E23
chr10	90980200	90980600	E24
chr10	90980600	90980800	E25
chr10	90980800	90981000	E26
chr10	90981000	90981600	E20
chr10	90981600	90981800	E19
chr10	90981800	90982000	E21
chr10	90982000	90982200	E31
chr10	90982200	90982400	E30
chr10	90982400	90982600	E28
chr10	90982600	90983000	E19
chr10	90983000	90983200	E20
chr10	90983200	90983400	E21
chr10	90983400	90983600	E20
chr10	90983600	90984200	E26
chr10	90984200	90984400	E21
chr10	90984400	90984600	E13
chr10	90984600	90984800	E12
chr10	90984800	90985000	E23
chr10	90985000	90985400	E22
chr10	90985400	90985600	E26
chr10	90985600	90986000	E27
chr10	90986000	90986600	E19
chr10	90986600	90986800	E20
chr10	90986800	90987000	E26
chr10	90987000	90987200	E20
chr10	90987200	90987600	E31
chr10	90987600	90987800	E29
chr10	90987800	90988000	E30
chr10	90988000	90988200	E31
chr10	90988200	90988400	E20
chr10	90988400	90988600	E19
chr10	90988600	90988800	E28
chr10	90988800	90989600	E26
chr10	90989600	90989800	E28
chr10	90989800	90990000	E26
chr10	90990000	90990400	E25
chr10	90990400	90990600	E26
chr10	90990600	90990800	E25
chr10	90990800	90991000	E21
chr10	90991000	90991400	E22
chr10	90991400	90992000	E23
chr10	90992000	90995600	E12
chr10	90995600	90995800	E22
chr10	90995800	90996000	E20
chr10	90996000	90996400	E21
chr10	90996400	90996600	E20
chr10	90996600	90996800	E19
chr10	90996800	90997000	E27
chr10	90997000	90997200	E28
chr10	90997200	90997400	E26
chr10	90997400	90997600	E25
chr10	90997600	90997800	E26
chr10	90997800	90998400	E28
chr10	90998400	90998800	E18
chr10	90998800	90999000	E34
chr10	90999000	90999200	E33
chr10	90999200	90999600	E32
chr10	90999600	90999800	E33
chr10	90999800	91000000	E27
chr10	91000000	91000400	E28
chr10	91000400	91000600	E32
chr10	91000600	91001000	E31
chr10	91001000	91002400	E44
chr10	91002400	91002600	E42
chr10	91002600	91003000	E43
chr10	91003000	91003200	E44
chr10	91003200	91003400	E42
chr10	91003400	91003600	E43
chr10	91003600	91004000	E18
chr10	91004000	91004600	E19
chr10	91004600	91005000	E20
chr10	91005000	91005200	E19
chr10	91005200	91005400	E20
chr10	91005400	91005600	E22
chr10	91005600	91006000	E21
chr10	91006000	91006200	E20
chr10	91006200	91006400	E19
chr10	91006400	91007200	E18
chr10	91007200	91007400	E28
chr10	91007400	91007800	E35
chr10	91007800	91008000	E34
chr10	91008000	91008400	E35
chr10	91008400	91008600	E34
chr10	91008600	91008800	E28
chr10	91008800	91009200	E27
chr10	91009200	91009400	E28
chr10	91009400	91009600	E27
chr10	91009600	91009800	E28
chr10	91009800	91010000	E29
chr10	91010000	91010400	E30
chr10	91010400	91010600	E13
chr10	91010600	91010800	E11
chr10	91010800	91012000	E12
chr10	91012000	91012400	E13
chr10	91012400	91012600	E30
chr10	91012600	91012800	E29
chr10	91012800	91013200	E37
chr10	91013200	91013600	E34
chr10	91013600	91014000	E35
chr10	91014000	91014200	E34
chr10	91014200	91014800	E35
chr10	91014800	91015000	E18
chr10	91015000	91015200	E35
chr10	91015200	91015400	E33
chr10	91015400	91015600	E30
chr10	91015600	91015800	E29
chr10	91015800	91016400	E31
chr10	91016400	91016600	E21
chr10	91016600	91016800	E20
chr10	91016800	91017000	E25
chr10	91017000	91017200	E20
chr10	91017200	91017400	E22
chr10	91017400	91017600	E23
chr10	91017600	91017800	E22
chr10	91017800	91018000	E19
chr10	91018000	91018200	E18
chr10	91018200	91018400	E29
chr10	91018400	91018600	E15
chr10	91018600	91018800	E21
chr10	91018800	91019600	E20
chr10	91019600	91019800	E19
chr10	91019800	91020000	E21
chr10	91020000	91020400	E13
chr10	91020400	91020600	E23
chr10	91020600	91020800	E22
chr10	91020800	91021000	E21
chr10	91021000	91021200	E20
chr10	91021200	91021400	E18
chr10	91021400	91021800	E27
chr10	91021800	91022000	E26
chr10	91022000	91022200	E25
chr10	91022200	91022400	E26
chr10	91022400	91022600	E27
chr10	91022600	91023400	E26
chr10	91023400	91023800	E32
chr10	91023800	91024200	E33
chr10	91024200	91024600	E32
chr10	91024600	91025000	E25
chr10	91025000	91025600	E22
chr10	91025600	91025800	E21
chr10	91025800	91026000	E22
chr10	91026000	91026200	E21
chr10	91026200	91026400	E20
chr10	91026400	91026600	E21
chr10	91026600	91026800	E26
chr10	91026800	91027000	E25
chr10	91027000	91027200	E26
chr10	91027200	91027600	E35
chr10	91027600	91027800	E28
chr10	91027800	91028000	E29
chr10	91028000	91028200	E17
chr10	91028200	91028400	E38
chr10	91028400	91028800	E36
chr10	91028800	91029600	E38
chr10	91029600	91029800	E37
chr10	91029800	91030000	E29
chr10	91030000	91030400	E35
chr10	91030400	91030800	E2
chr10	91030800	91031000	E72
chr10	91031000	91031600	E38
chr10	91031600	91031800	E6
chr10	91031800	91032400	E38
chr10	91032400	91032600	E17
chr10	91032600	91032800	E38
chr10	91032800	91034000	E37
chr10	91034000	91034200	E17
chr10	91034200	91034400	E49
chr10	91034400	91034800	E14
chr10	91034800	91035000	E30
chr10	91035000	91035200	E10
chr10	91035200	91035400	E9
chr10	91035400	91035600	E50
chr10	91035600	91036200	E49
chr10	91036200	91036400	E16
chr10	91036400	91036800	E17
chr10	91036800	91037200	E16
chr10	91037200	91037400	E15
chr10	91037400	91037600	E30
chr10	91037600	91038400	E23
chr10	91038400	91038600	E18
chr10	91038600	91038800	E19
chr10	91038800	91039000	E31
chr10	91039000	91039200	E24
chr10	91039200	91039600	E30
chr10	91039600	91039800	E15
chr10	91039800	91040000	E16
chr10	91040000	91040400	E50
chr10	91040400	91040600	E17
chr10	91040600	91041000	E15
chr10	91041000	91041200	E59
chr10	91041200	91041400	E17
chr10	91041400	91041800	E37
chr10	91041800	91042000	E29
chr10	91042000	91042600	E30
chr10	91042600	91042800	E29
chr10	91042800	91043000	E31
chr10	91043000	91043400	E13
chr10	91043400	91044200	E12
chr10	91044200	91044400	E13
chr10	91044400	91044800	E11
chr10	91044800	91045000	E10
chr10	91045000	91045200	E14
chr10	91045200	91045400	E10
chr10	91045400	91045600	E9
chr10	91045600	91045800	E37
chr10	91045800	91046200	E29
chr10	91046200	91046400	E37
chr10	91046400	91046600	E35
chr10	91046600	91047000	E34
chr10	91047000	91047400	E35
chr10	91047400	91047800	E34
chr10	91047800	91052200	E35
chr10	91052200	91052400	E34
chr10	91052400	91052600	E28
chr10	91052600	91052800	E35
chr10	91052800	91053000	E34
chr10	91053000	91053200	E35
chr10	91053200	91053600	E18
chr10	91053600	91053800	E28
chr10	91053800	91054000	E35
chr10	91054000	91054200	E88
chr10	91054200	91054400	E87
chr10	91054400	91054600	E88
chr10	91054600	91054800	E27
chr10	91054800	91055000	E18
chr10	91055000	91055200	E16
chr10	91055200	91055400	E15
chr10	91055400	91055800	E14
chr10	91055800	91056200	E13
chr10	91056200	91056400	E15
chr10	91056400	91056600	E14
chr10	91056600	91056800	E30
chr10	91056800	91057000	E29
chr10	91057000	91057200	E33
chr10	91057200	91058000	E32
chr10	91058000	91058400	E34
chr10	91058400	91058600	E37
chr10	91058600	91058800	E35
chr10	91058800	91059000	E18
chr10	91059000	91059200	E19
chr10	91059200	91059800	E20
chr10	91059800	91060200	E21
chr10	91060200	91060400	E22
chr10	91060400	91060600	E23
chr10	91060600	91062800	E12
chr10	91062800	91063000	E13
chr10	91063000	91063200	E12
chr10	91063200	91064200	E23
chr10	91064200	91064400	E22
chr10	91064400	91064800	E21
chr10	91064800	91065200	E15
chr10	91065200	91065400	E14
chr10	91065400	91065600	E11
chr10	91065600	91065800	E13
chr10	91065800	91066400	E31
chr10	91066400	91066600	E30
chr10	91066600	91067200	E29
chr10	91067200	91067400	E31
chr10	91067400	91067600	E29
chr10	91067600	91067800	E30
chr10	91067800	91068000	E15
chr10	91068000	91068200	E16
chr10	91068200	91068600	E18
chr10	91068600	91068800	E35
chr10	91068800	91069200	E34
chr10	91069200	91069600	E33
chr10	91069600	91069800	E32
chr10	91069800	91070000	E27
chr10	91070000	91070200	E26
chr10	91070200	91070400	E32
chr10	91070400	91070600	E31
chr10	91070600	91071000	E29
chr10	91071000	91071200	E28
chr10	91071200	91071600	E18
chr10	91071600	91071800	E34
chr10	91071800	91072600	E28
chr10	91072600	91072800	E26
chr10	91072800	91073200	E32
chr10	91073200	91073400	E20
chr10	91073400	91073600	E26
chr10	91073600	91074000	E21
chr10	91074000	91074200	E22
chr10	91074200	91074400	E23
chr10	91074400	91074600	E22
chr10	91074600	91075600	E23
chr10	91075600	91076000	E22
chr10	91076000	91076400	E23
chr10	91076400	91076800	E24
chr10	91076800	91077200	E26
chr10	91077200	91077400	E28
chr10	91077400	91077600	E33
chr10	91077600	91078400	E34
chr10	91078400	91079400	E35
chr10	91079400	91079600	E34
chr10	91079600	91080400	E35
chr10	91080400	91080600	E34
chr10	91080600	91082000	E35
chr10	91082000	91082200	E34
chr10	91082200	91082400	E35
chr10	91082400	91082600	E34
chr10	91082600	91082800	E33
chr10	91082800	91083000	E35
chr10	91083000	91083200	E34
chr10	91083200	91083800	E35
chr10	91083800	91084000	E34
chr10	91084000	91084200	E35
chr10	91084200	91084400	E34
chr10	91084400	91084800	E35
chr10	91084800	91085000	E18
chr10	91085000	91085400	E28
chr10	91085400	91085600	E34
chr10	91085600	91085800	E28
chr10	91085800	91086200	E26
chr10	91086200	91086600	E19
chr10	91086600	91086800	E31
chr10	91086800	91087000	E13
chr10	91087000	91088200	E12
chr10	91088200	91088800	E23
chr10	91088800	91089000	E12
chr10	91089000	91089400	E10
chr10	91089400	91089600	E13
chr10	91089600	91090000	E31
chr10	91090000	91090600	E24
chr10	91090600	91091000	E23
chr10	91091000	91091200	E12
chr10	91091200	91091400	E13
chr10	91091400	91091600	E11
chr10	91091600	91092800	E12
chr10	91092800	91093400	E23
chr10	91093400	91093600	E13
chr10	91093600	91094000	E11
chr10	91094000	91094200	E13
chr10	91094200	91094400	E29
chr10	91094400	91094600	E30
chr10	91094600	91095200	E29
chr10	91095200	91095400	E88
chr10	91095400	91095600	E87
chr10	91095600	91096000	E37
chr10	91096000	91096400	E30
chr10	91096400	91096600	E29
chr10	91096600	91096800	E31
chr10	91096800	91097000	E30
chr10	91097000	91097200	E29
chr10	91097200	91097400	E30
chr10	91097400	91097600	E31
chr10	91097600	91097800	E14
chr10	91097800	91098000	E16
chr10	91098000	91098200	E29
chr10	91098200	91098800	E30
chr10	91098800	91099000	E26
chr10	91099000	91099600	E25
chr10	91099600	91100200	E24
chr10	91100200	91100400	E25
chr10	91100400	91100600	E24
chr10	91100600	91100800	E13
chr10	91100800	91101200	E12
chr10	91101200	91101400	E13
chr10	91101400	91102400	E12
chr10	91102400	91102600	E23
chr10	91102600	91103600	E12
chr10	91103600	91103800	E14
chr10	91103800	91104000	E20
chr10	91104000	91104200	E31
chr10	91104200	91104400	E29
chr10	91104400	91104600	E17
chr10	91104600	91104800	E38
chr10	91104800	91105000	E17
chr10	91105000	91105400	E38
chr10	91105400	91105800	E16
chr10	91105800	91106000	E17
chr10	91106000	91106200	E16
chr10	91106200	91106400	E37
chr10	91106400	91106800	E8
chr10	91106800	91107400	E49
chr10	91107400	91107600	E50
chr10	91107600	91107800	E9
chr10	91107800	91108000	E50
chr10	91108000	91108200	E58
chr10	91108200	91108400	E9
chr10	91108400	91108600	E50
chr10	91108600	91109000	E49
chr10	91109000	91109200	E84
chr10	91109200	91109600	E85
chr10	91109600	91109800	E84
chr10	91109800	91110200	E83
chr10	91110200	91110400	E82
chr10	91110400	91110600	E14
chr10	91110600	91110800	E13
chr10	91110800	91111600	E23
chr10	91111600	91111800	E24
chr10	91111800	91112000	E31
chr10	91112000	91112200	E30
chr10	91112200	91112400	E82
chr10	91112400	91112600	E84
chr10	91112600	91113000	E6
chr10	91113000	91113600	E5
chr10	91113600	91115400	E4
chr10	91115400	91115600	E5
chr10	91115600	91116200	E38
chr10	91116200	91116400	E90
chr10	91116400	91118200	E2
chr10	91118200	91118400	E78
chr10	91118400	91119200	E2
chr10	91119200	91119600	E36
chr10	91119600	91123600	E2
chr10	91123600	91124000	E36
chr10	91124000	91124200	E38
chr10	91124200	91124600	E2
chr10	91124600	91124800	E36
chr10	91124800	91125000	E38
chr10	91125000	91125200	E36
chr10	91125200	91126000	E38
chr10	91126000	91126400	E36
chr10	91126400	91126600	E37
chr10	91126600	91126800	E38
chr10	91126800	91127000	E30
chr10	91127000	91127200	E13
chr10	91127200	91127600	E22
chr10	91127600	91128000	E23
chr10	91128000	91128200	E22
chr10	91128200	91128400	E25
chr10	91128400	91128800	E22
chr10	91128800	91129400	E23
chr10	91129400	91129800	E22
chr10	91129800	91130000	E20
chr10	91130000	91130200	E26
chr10	91130200	91130600	E27
chr10	91130600	91131200	E33
chr10	91131200	91131600	E27
chr10	91131600	91131800	E25
chr10	91131800	91132800	E26
chr10	91132800	91133200	E25
chr10	91133200	91133400	E23
chr10	91133400	91135200	E12
chr10	91135200	91135400	E24
chr10	91135400	91135600	E25
chr10	91135600	91135800	E27
chr10	91135800	91136000	E34
chr10	91136000	91136400	E18
chr10	91136400	91137400	E35
chr10	91137400	91138000	E2
chr10	91138000	91138200	E89
chr10	91138200	91138400	E90
chr10	91138400	91138800	E36
chr10	91138800	91141400	E2
chr10	91141400	91141600	E36
chr10	91141600	91142400	E2
chr10	91142400	91142600	E78
chr10	91142600	91142800	E35
chr10	91142800	91143000	E36
chr10	91143000	91143400	E38
chr10	91143400	91143600	E74
chr10	91143600	91143800	E40
chr10	91143800	91144200	E42
chr10	91144200	91144400	E41
chr10	91144400	91144600	E42
chr10	91144600	91144800	E43
chr10	91144800	91145000	E41
chr10	91145000	91145200	E42
chr10	91145200	91145400	E43
chr10	91145400	91145600	E42
chr10	91145600	91145800	E41
chr10	91145800	91146000	E40
chr10	91146000	91146200	E90
chr10	91146200	91147000	E38
chr10	91147000	91147200	E36
chr10	91147200	91147600	E35
chr10	91147600	91147800	E18
chr10	91147800	91148000	E35
chr10	91148000	91148200	E18
chr10	91148200	91148400	E35
chr10	91148400	91148600	E18
chr10	91148600	91149000	E19
chr10	91149000	91149200	E22
chr10	91149200	91149600	E21
chr10	91149600	91150000	E27
chr10	91150000	91150200	E25
chr10	91150200	91150400	E24
chr10	91150400	91150800	E23
chr10	91150800	91151000	E24
chr10	91151000	91151200	E31
chr10	91151200	91151400	E20
chr10	91151400	91151600	E13
chr10	91151600	91153400	E12
chr10	91153400	91153600	E14
chr10	91153600	91154200	E15
chr10	91154200	91154600	E17
chr10	91154600	91155000	E37
chr10	91155000	91155200	E7
chr10	91155200	91155400	E37
chr10	91155400	91156400	E38
chr10	91156400	91158600	E2
chr10	91158600	91159000	E36
chr10	91159000	91160000	E2
chr10	91160000	91160200	E36
chr10	91160200	91162600	E2
chr10	91162600	91162800	E36
chr10	91162800	91163200	E2
chr10	91163200	91163400	E36
chr10	91163400	91163800	E38
chr10	91163800	91164000	E86
chr10	91164000	91164200	E67
chr10	91164200	91164600	E66
chr10	91164600	91165200	E65
chr10	91165200	91165400	E66
chr10	91165400	91165600	E70
chr10	91165600	91169200	E65
chr10	91169200	91171200	E4
chr10	91171200	91171400	E78
chr10	91171400	91171800	E38
chr10	91171800	91172000	E78
chr10	91172000	91172200	E38
chr10	91172200	91172600	E35
chr10	91172600	91173000	E87
chr10	91173000	91173400	E38
chr10	91173400	91173600	E74
chr10	91173600	91173800	E13
chr10	91173800	91174400	E12
chr10	91174400	91174600	E11
chr10	91174600	91175400	E12
chr10	91175400	91175600	E13
chr10	91175600	91175800	E14
chr10	91175800	91176000	E30
chr10	91176000	91176200	E29
chr10	91176200	91176400	E37
chr10	91176400	91176600	E30
chr10	91176600	91176800	E18
chr10	91176800	91177000	E35
chr10	91177000	91177200	E34
chr10	91177200	91177400	E37
chr10	91177400	91177600	E33
chr10	91177600	91177800	E37
chr10	91177800	91178000	E17
chr10	91178000	91178400	E29
chr10	91178400	91179200	E18
chr10	91179200	91179400	E19
chr10	91179400	91179600	E18
chr10	91179600	91181000	E35
chr10	91181000	91181400	E34
chr10	91181400	91181800	E35
chr10	91181800	91182000	E36
chr10	91182000	91184400	E2
chr10	91184400	91184600	E36
chr10	91184600	91185800	E2
chr10	91185800	91186000	E36
chr10	91186000	91186200	E38
chr10	91186200	91186400	E36
chr10	91186400	91190800	E2
chr10	91190800	91191000	E78
chr10	91191000	91193000	E4
chr10	91193000	91193200	E39
chr10	91193200	91195000	E3
chr10	91195000	91195200	E73
chr10	91195200	91229200	E3
chr10	91229200	91229400	E73
chr10	91229400	91234200	E3
chr10	91234200	91235400	E85
chr10	91235400	91236200	E84
chr10	91236200	91236400	E85
chr10	91236400	91239000	E4
chr10	91239000	91239200	E72
chr10	91239200	91242000	E3
chr10	91242000	91242200	E39
chr10	91242200	91249800	E3
chr10	91249800	91250000	E39
chr10	91250000	91254000	E3
chr10	91254000	91254200	E65
chr10	91254200	91254400	E57
chr10	91254400	91254600	E65
chr10	91254600	91254800	E77
chr10	91254800	91255000	E78
chr10	91255000	91272600	E3
chr10	91272600	91283000	E4
chr10	91283000	91283200	E72
chr10	91283200	91323400	E3
chr10	91323400	91323800	E39
chr10	91323800	91324000	E40
chr10	91324000	91324200	E39
chr10	91324200	91342000	E3
chr10	91342000	91342200	E39
chr10	91342200	91351600	E3
chr10	91351600	91351800	E39
chr10	91351800	91360200	E3
chr10	91360200	91362000	E4
chr10	91362000	91362400	E85
chr10	91362400	91368600	E4
chr10	91368600	91369000	E78
chr10	91369000	91373200	E2
chr10	91373200	91373400	E36
chr10	91373400	91376600	E4
chr10	91376600	91378400	E3
chr10	91378400	91378800	E39
chr10	91378800	91389600	E3
chr10	91389600	91390800	E65
chr10	91390800	91391000	E86
chr10	91391000	91391200	E65
chr10	91391200	91391400	E86
chr10	91391400	91395800	E4
chr10	91395800	91396000	E39
chr10	91396000	91397000	E4
chr10	91397000	91403000	E3
chr10	91403000	91403200	E39
chr10	91403200	91403400	E16
chr10	91403400	91403800	E14
chr10	91403800	91404000	E10
chr10	91404000	91404200	E11
chr10	91404200	91404600	E81
chr10	91404600	91405000	E80
chr10	91405000	91405400	E11
chr10	91405400	91405600	E62
chr10	91405600	91405800	E61
chr10	91405800	91406000	E60
chr10	91406000	91406200	E59
chr10	91406200	91406400	E57
chr10	91406400	91406600	E1
chr10	91406600	91406800	E38
chr10	91406800	91407000	E78
chr10	91407000	91407600	E38
chr10	91407600	91407800	E36
chr10	91407800	91408000	E2
chr10	91408000	91408200	E78
chr10	91408200	91408400	E39
chr10	91408400	91418600	E3
chr10	91418600	91419000	E39
chr10	91419000	91428400	E3
chr10	91428400	91428800	E5
chr10	91428800	91429800	E4
chr10	91429800	91430000	E86
chr10	91430000	91431000	E4
chr10	91431000	91431400	E39
chr10	91431400	91443800	E3
chr10	91443800	91444200	E39
chr10	91444200	91451400	E3
chr10	91451400	91451600	E39
chr10	91451600	91452200	E3
chr10	91452200	91452400	E39
chr10	91452400	91452600	E4
chr10	91452600	91454400	E3
chr10	91454400	91455200	E4
chr10	91455200	91455800	E65
chr10	91455800	91456000	E66
chr10	91456000	91459800	E4
chr10	91459800	91460200	E78
chr10	91460200	91460400	E38
chr10	91460400	91460600	E17
chr10	91460600	91460800	E16
chr10	91460800	91461200	E12
chr10	91461200	91461600	E13
chr10	91461600	91461800	E17
chr10	91461800	91462400	E69
chr10	91462400	91463000	E4
chr10	91463000	91474800	E3
chr10	91474800	91475000	E73
chr10	91475000	91496800	E3
chr10	91496800	91497000	E39
chr10	91497000	91497400	E40
chr10	91497400	91497800	E41
chr10	91497800	91498000	E40
chr10	91498000	91498400	E41
chr10	91498400	91498800	E42
chr10	91498800	91499000	E40
chr10	91499000	91499200	E15
chr10	91499200	91499400	E16
chr10	91499400	91499600	E41
chr10	91499600	91499800	E40
chr10	91499800	91500000	E4
chr10	91500000	91501400	E3
chr10	91501400	91501800	E39
chr10	91501800	91517800	E3
chr10	91517800	91518000	E39
chr10	91518000	91519800	E3
chr10	91519800	91520000	E39
chr10	91520000	91524000	E3
chr10	91524000	91524200	E39
chr10	91524200	91532800	E3
chr10	91532800	91533000	E39
chr10	91533000	91547800	E3
chr10	91547800	91548000	E39
chr10	91548000	91548800	E3
chr10	91548800	91550600	E4
chr10	91550600	91551400	E3
chr10	91551400	91551600	E4
chr10	91551600	91553200	E3
chr10	91553200	91553400	E4
chr10	91553400	91553600	E40
chr10	91553600	91553800	E16
chr10	91553800	91554000	E38
chr10	91554000	91554200	E86
chr10	91554200	91554600	E2
chr10	91554600	91555600	E3
chr10	91555600	91555800	E2
chr10	91555800	91559400	E3
chr10	91559400	91559600	E39
chr10	91559600	91560000	E40
chr10	91560000	91560200	E39
chr10	91560200	91565000	E3
chr10	91565000	91565200	E39
chr10	91565200	91565400	E65
chr10	91565400	91565800	E67
chr10	91565800	91566000	E56
chr10	91566000	91566200	E59
chr10	91566200	91566400	E54
chr10	91566400	91566600	E55
chr10	91566600	91567200	E65
chr10	91567200	91574800	E4
chr10	91574800	91575000	E5
chr10	91575000	91589400	E3
chr10	91589400	91589800	E39
chr10	91589800	91590400	E41
chr10	91590400	91590600	E40
chr10	91590600	91590800	E39
chr10	91590800	91594400	E3
chr10	91594400	91595400	E4
chr10	91595400	91595600	E2
chr10	91595600	91596600	E38
chr10	91596600	91596800	E9
chr10	91596800	91597000	E10
chr10	91597000	91597600	E11
chr10	91597600	91598200	E45
chr10	91598200	91598400	E43
chr10	91598400	91598600	E41
chr10	91598600	91599200	E40
chr10	91599200	91599600	E38
chr10	91599600	91599800	E4
chr10	91599800	91600200	E5
chr10	91600200	91611600	E4
chr10	91611600	91611800	E5
chr10	91611800	91612000	E6
chr10	91612000	91612200	E5
chr10	91612200	91616000	E4
chr10	91616000	91616400	E65
chr10	91616400	91616600	E55
chr10	91616600	91616800	E57
chr10	91616800	91617200	E65
chr10	91617200	91617400	E64
chr10	91617400	91620800	E65
chr10	91620800	91621000	E64
chr10	91621000	91621200	E56
chr10	91621200	91621600	E63
chr10	91621600	91621800	E64
chr10	91621800	91622200	E56
chr10	91622200	91622400	E57
chr10	91622400	91622600	E58
chr10	91622600	91623600	E57
chr10	91623600	91624200	E65
chr10	91624200	91626000	E4
chr10	91626000	91626200	E72
chr10	91626200	91628000	E4
chr10	91628000	91628400	E65
chr10	91628400	91628600	E57
chr10	91628600	91628800	E63
chr10	91628800	91629000	E53
chr10	91629000	91629400	E63
chr10	91629400	91629600	E59
chr10	91629600	91629800	E63
chr10	91629800	91630000	E56
chr10	91630000	91631400	E65
chr10	91631400	91643000	E3
chr10	91643000	91643200	E87
chr10	91643200	91643600	E38
chr10	91643600	91643800	E36
chr10	91643800	91644600	E2
chr10	91644600	91644800	E36
chr10	91644800	91645200	E38
chr10	91645200	91645400	E40
chr10	91645400	91645600	E41
chr10	91645600	91645800	E42
chr10	91645800	91646000	E40
chr10	91646000	91646200	E42
chr10	91646200	91646400	E40
chr10	91646400	91646800	E42
chr10	91646800	91647200	E43
chr10	91647200	91647400	E44
chr10	91647400	91647600	E45
chr10	91647600	91648200	E44
chr10	91648200	91648400	E42
chr10	91648400	91648600	E40
chr10	91648600	91648800	E43
chr10	91648800	91649000	E45
chr10	91649000	91649200	E44
chr10	91649200	91649400	E45
chr10	91649400	91649600	E43
chr10	91649600	91649800	E44
chr10	91649800	91650200	E45
chr10	91650200	91650400	E44
chr10	91650400	91650800	E45
chr10	91650800	91651200	E43
chr10	91651200	91651400	E42
chr10	91651400	91651800	E41
chr10	91651800	91652200	E42
chr10	91652200	91652400	E40
chr10	91652400	91652800	E36
chr10	91652800	91653400	E2
chr10	91653400	91653600	E36
chr10	91653600	91653800	E2
chr10	91653800	91654000	E38
chr10	91654000	91654200	E36
chr10	91654200	91657600	E2
chr10	91657600	91657800	E36
chr10	91657800	91658200	E2
chr10	91658200	91658400	E72
chr10	91658400	91658600	E90
chr10	91658600	91659200	E40
chr10	91659200	91659600	E39
chr10	91659600	91664200	E3
chr10	91664200	91664400	E73
chr10	91664400	91664600	E39
chr10	91664600	91669400	E3
chr10	91669400	91669800	E39
chr10	91669800	91670200	E40
chr10	91670200	91670400	E38
chr10	91670400	91670600	E90
chr10	91670600	91670800	E5
chr10	91670800	91671000	E90
chr10	91671000	91671200	E5
chr10	91671200	91671600	E4
chr10	91671600	91671800	E5
chr10	91671800	91672400	E2
chr10	91672400	91672600	E86
chr10	91672600	91674400	E2
chr10	91674400	91675000	E5
chr10	91675000	91675400	E4
chr10	91675400	91677600	E3
chr10	91677600	91677800	E73
chr10	91677800	91688600	E3
chr10	91688600	91688800	E39
chr10	91688800	91689400	E40
chr10	91689400	91689600	E41
chr10	91689600	91689800	E1
chr10	91689800	91690000	E38
chr10	91690000	91690200	E72
chr10	91690200	91690400	E5
chr10	91690400	91697400	E3
chr10	91697400	91697600	E73
chr10	91697600	91716800	E3
chr10	91716800	91717000	E39
chr10	91717000	91723200	E3
chr10	91723200	91723400	E73
chr10	91723400	91731800	E3
chr10	91731800	91733200	E2
chr10	91733200	91733400	E90
chr10	91733400	91733600	E40
chr10	91733600	91737800	E4
chr10	91737800	91738000	E72
chr10	91738000	91743200	E3
chr10	91743200	91743400	E39
chr10	91743400	91745400	E3
chr10	91745400	91745800	E39
chr10	91745800	91747200	E3
chr10	91747200	91747400	E2
chr10	91747400	91752400	E3
chr10	91752400	91752600	E39
chr10	91752600	91803200	E3
chr10	91803200	91803400	E39
chr10	91803400	91807200	E3
chr10	91807200	91807600	E39
chr10	91807600	91846800	E3
chr10	91846800	91847600	E39
chr10	91847600	91884400	E3
chr10	91884400	91884600	E1
chr10	91884600	91885200	E38
chr10	91885200	91885600	E29
chr10	91885600	91885800	E30
chr10	91885800	91886000	E29
chr10	91886000	91886200	E16
chr10	91886200	91886400	E17
chr10	91886400	91886600	E37
chr10	91886600	91886800	E36
chr10	91886800	91887600	E2
chr10	91887600	91893400	E3
chr10	91893400	91893800	E39
chr10	91893800	91907800	E3
chr10	91907800	91908400	E39
chr10	91908400	91918800	E3
chr10	91918800	91919000	E73
chr10	91919000	91925600	E3
chr10	91925600	91926000	E39
chr10	91926000	91935000	E3
chr10	91935000	91935400	E72
chr10	91935400	91939600	E3
chr10	91939600	91939800	E39
chr10	91939800	91950200	E3
chr10	91950200	91950400	E39
chr10	91950400	91995800	E3
chr10	91995800	91996200	E39
chr10	91996200	92016600	E3
chr10	92016600	92016800	E39
chr10	92016800	92018600	E65
chr10	92018600	92018800	E64
chr10	92018800	92019400	E65
chr10	92019400	92019600	E64
chr10	92019600	92021000	E65
chr10	92021000	92033800	E3
chr10	92033800	92034000	E39
chr10	92034000	92034600	E65
chr10	92034600	92034800	E39
chr10	92034800	92046600	E3
chr10	92046600	92046800	E39
chr10	92046800	92047200	E40
chr10	92047200	92047400	E38
chr10	92047400	92047600	E40
chr10	92047600	92047800	E41
chr10	92047800	92048200	E42
chr10	92048200	92048600	E41
chr10	92048600	92048800	E42
chr10	92048800	92049000	E40
chr10	92049000	92049400	E42
chr10	92049400	92049600	E40
chr10	92049600	92049800	E39
chr10	92049800	92079000	E3
chr10	92079000	92079600	E39
chr10	92079600	92097200	E3
chr10	92097200	92097400	E39
chr10	92097400	92124600	E3
chr10	92124600	92124800	E77
chr10	92124800	92131400	E3
chr10	92131400	92131600	E73
chr10	92131600	92150600	E3
chr10	92150600	92150800	E73
chr10	92150800	92194600	E3
chr10	92194600	92194800	E73
chr10	92194800	92226400	E3
chr10	92226400	92226600	E39
chr10	92226600	92226800	E3
chr10	92226800	92227200	E39
chr10	92227200	92236800	E3
chr10	92236800	92237000	E39
chr10	92237000	92254400	E3
chr10	92254400	92254600	E73
chr10	92254600	92260200	E3
chr10	92260200	92260400	E39
chr10	92260400	92266600	E3
chr10	92266600	92266800	E39
chr10	92266800	92267000	E41
chr10	92267000	92267200	E40
chr10	92267200	92267600	E39
chr10	92267600	92303400	E3
chr10	92303400	92303600	E39
chr10	92303600	92317000	E3
chr10	92317000	92317400	E39
chr10	92317400	92317600	E3
chr10	92317600	92317800	E39
chr10	92317800	92319600	E3
chr10	92319600	92319800	E65
chr10	92319800	92320400	E57
chr10	92320400	92321200	E65
chr10	92321200	92321400	E64
chr10	92321400	92324000	E65
chr10	92324000	92324400	E39
chr10	92324400	92334800	E3
chr10	92334800	92335200	E39
chr10	92335200	92350400	E3
chr10	92350400	92350600	E39
chr10	92350600	92352200	E65
chr10	92352200	92352400	E57
chr10	92352400	92352800	E56
chr10	92352800	92353000	E59
chr10	92353000	92353200	E65
chr10	92353200	92355800	E3
chr10	92355800	92356200	E73
chr10	92356200	92371000	E3
chr10	92371000	92371800	E65
chr10	92371800	92372000	E57
chr10	92372000	92372200	E56
chr10	92372200	92372600	E57
chr10	92372600	92373600	E65
chr10	92373600	92392600	E3
chr10	92392600	92393600	E65
chr10	92393600	92394000	E57
chr10	92394000	92394400	E65
chr10	92394400	92395400	E4
chr10	92395400	92395600	E85
chr10	92395600	92396000	E72
chr10	92396000	92398600	E4
chr10	92398600	92399400	E3
chr10	92399400	92399600	E4
chr10	92399600	92400800	E3
chr10	92400800	92401200	E65
chr10	92401200	92401400	E64
chr10	92401400	92401600	E65
chr10	92401600	92401800	E57
chr10	92401800	92402200	E65
chr10	92402200	92402600	E57
chr10	92402600	92402800	E56
chr10	92402800	92403000	E57
chr10	92403000	92403600	E65
chr10	92403600	92404000	E3
chr10	92404000	92404200	E72
chr10	92404200	92411600	E3
chr10	92411600	92412000	E39
chr10	92412000	92444200	E3
chr10	92444200	92444400	E65
chr10	92444400	92460200	E3
chr10	92460200	92460400	E73
chr10	92460400	92463000	E3
chr10	92463000	92463200	E73
chr10	92463200	92468400	E3
chr10	92468400	92468600	E39
chr10	92468600	92468800	E65
chr10	92468800	92469600	E57
chr10	92469600	92469800	E54
chr10	92469800	92470200	E57
chr10	92470200	92470400	E65
chr10	92470400	92471800	E3
chr10	92471800	92472000	E73
chr10	92472000	92482600	E3
chr10	92482600	92482800	E5
chr10	92482800	92483000	E90
chr10	92483000	92483200	E5
chr10	92483200	92483400	E74
chr10	92483400	92483600	E38
chr10	92483600	92483800	E42
chr10	92483800	92484000	E37
chr10	92484000	92484200	E38
chr10	92484200	92484400	E1
chr10	92484400	92485000	E2
chr10	92485000	92485200	E5
chr10	92485200	92501600	E3
chr10	92501600	92501800	E39
chr10	92501800	92502000	E40
chr10	92502000	92502200	E38
chr10	92502200	92502400	E36
chr10	92502400	92502800	E2
chr10	92502800	92503000	E36
chr10	92503000	92503800	E2
chr10	92503800	92511000	E3
chr10	92511000	92511200	E39
chr10	92511200	92511400	E78
chr10	92511400	92537600	E3
chr10	92537600	92538000	E73
chr10	92538000	92542600	E3
chr10	92542600	92542800	E39
chr10	92542800	92543200	E65
chr10	92543200	92545600	E3
chr10	92545600	92546000	E2
chr10	92546000	92550800	E3
chr10	92550800	92551000	E39
chr10	92551000	92595000	E3
chr10	92595000	92595200	E78
chr10	92595200	92595600	E3
chr10	92595600	92602400	E4
chr10	92602400	92602600	E78
chr10	92602600	92602800	E38
chr10	92602800	92603200	E2
chr10	92603200	92603400	E89
chr10	92603400	92605400	E2
chr10	92605400	92605800	E77
chr10	92605800	92606200	E4
chr10	92606200	92606400	E65
chr10	92606400	92606600	E66
chr10	92606600	92606800	E6
chr10	92606800	92607000	E38
chr10	92607000	92607200	E17
chr10	92607200	92607400	E78
chr10	92607400	92607600	E65
chr10	92607600	92608000	E4
chr10	92608000	92608800	E3
chr10	92608800	92609000	E39
chr10	92609000	92609200	E3
chr10	92609200	92609400	E39
chr10	92609400	92614400	E3
chr10	92614400	92614600	E39
chr10	92614600	92616200	E65
chr10	92616200	92616600	E58
chr10	92616600	92616800	E57
chr10	92616800	92617200	E68
chr10	92617200	92618000	E69
chr10	92618000	92618200	E62
chr10	92618200	92618400	E60
chr10	92618400	92618600	E59
chr10	92618600	92618800	E40
chr10	92618800	92619000	E65
chr10	92619000	92628800	E3
chr10	92628800	92630600	E4
chr10	92630600	92630800	E38
chr10	92630800	92631000	E17
chr10	92631000	92631200	E15
chr10	92631200	92631400	E11
chr10	92631400	92631600	E12
chr10	92631600	92631800	E13
chr10	92631800	92632000	E12
chr10	92632000	92632200	E31
chr10	92632200	92632400	E88
chr10	92632400	92635400	E3
chr10	92635400	92635600	E2
chr10	92635600	92636600	E3
chr10	92636600	92640000	E2
chr10	92640000	92640200	E36
chr10	92640200	92648200	E2
chr10	92648200	92648400	E36
chr10	92648400	92654800	E2
chr10	92654800	92655000	E36
chr10	92655000	92665800	E2
chr10	92665800	92666000	E89
chr10	92666000	92666400	E2
chr10	92666400	92666600	E1
chr10	92666600	92666800	E65
chr10	92666800	92671000	E4
chr10	92671000	92671200	E78
chr10	92671200	92671400	E38
chr10	92671400	92671600	E16
chr10	92671600	92671800	E15
chr10	92671800	92672200	E17
chr10	92672200	92674800	E2
chr10	92674800	92675000	E86
chr10	92675000	92675200	E36
chr10	92675200	92677400	E2
chr10	92677400	92689400	E3
chr10	92689400	92689600	E65
chr10	92689600	92689800	E37
chr10	92689800	92690400	E7
chr10	92690400	92691000	E6
chr10	92691000	92691200	E38
chr10	92691200	92691800	E4
chr10	92691800	92692000	E5
chr10	92692000	92695200	E4
chr10	92695200	92695400	E5
chr10	92695400	92695600	E89
chr10	92695600	92697000	E2
chr10	92697000	92698800	E3
chr10	92698800	92699200	E39
chr10	92699200	92705800	E3
chr10	92705800	92706000	E65
chr10	92706000	92706200	E39
chr10	92706200	92718200	E3
chr10	92718200	92719000	E65
chr10	92719000	92719200	E57
chr10	92719200	92719400	E54
chr10	92719400	92719600	E53
chr10	92719600	92720000	E60
chr10	92720000	92720200	E61
chr10	92720200	92720400	E54
chr10	92720400	92720600	E56
chr10	92720600	92721000	E60
chr10	92721000	92721400	E53
chr10	92721400	92721600	E56
chr10	92721600	92722000	E57
chr10	92722000	92722200	E66
chr10	92722200	92722600	E65
chr10	92722600	92734000	E3
chr10	92734000	92734200	E39
chr10	92734200	92738800	E3
chr10	92738800	92739200	E39
chr10	92739200	92739400	E3
chr10	92739400	92742200	E4
chr10	92742200	92742400	E66
chr10	92742400	92742600	E67
chr10	92742600	92743200	E66
chr10	92743200	92743400	E57
chr10	92743400	92743800	E56
chr10	92743800	92744200	E54
chr10	92744200	92744400	E57
chr10	92744400	92745000	E58
chr10	92745000	92745400	E59
chr10	92745400	92745600	E58
chr10	92745600	92745800	E59
chr10	92745800	92746000	E60
chr10	92746000	92746200	E59
chr10	92746200	92746400	E53
chr10	92746400	92746800	E54
chr10	92746800	92747000	E67
chr10	92747000	92747600	E54
chr10	92747600	92748000	E67
chr10	92748000	92748200	E66
chr10	92748200	92748800	E67
chr10	92748800	92749000	E57
chr10	92749000	92749600	E65
chr10	92749600	92749800	E64
chr10	92749800	92750400	E65
chr10	92750400	92750600	E64
chr10	92750600	92750800	E65
chr10	92750800	92751000	E70
chr10	92751000	92751200	E65
chr10	92751200	92753200	E4
chr10	92753200	92753400	E2
chr10	92753400	92753600	E38
chr10	92753600	92753800	E86
chr10	92753800	92754200	E38
chr10	92754200	92754600	E36
chr10	92754600	92755400	E2
chr10	92755400	92755600	E36
chr10	92755600	92761600	E2
chr10	92761600	92761800	E87
chr10	92761800	92762000	E88
chr10	92762000	92762400	E87
chr10	92762400	92762800	E2
chr10	92762800	92763000	E36
chr10	92763000	92764000	E2
chr10	92764000	92764400	E87
chr10	92764400	92765000	E2
chr10	92765000	92765200	E87
chr10	92765200	92765400	E88
chr10	92765400	92765600	E27
chr10	92765600	92765800	E25
chr10	92765800	92766000	E24
chr10	92766000	92767200	E23
chr10	92767200	92767400	E22
chr10	92767400	92767600	E21
chr10	92767600	92767800	E25
chr10	92767800	92768000	E32
chr10	92768000	92768400	E88
chr10	92768400	92768800	E87
chr10	92768800	92769000	E88
chr10	92769000	92769600	E87
chr10	92769600	92769800	E88
chr10	92769800	92770200	E90
chr10	92770200	92770400	E38
chr10	92770400	92770600	E5
chr10	92770600	92772000	E2
chr10	92772000	92772200	E1
chr10	92772200	92772800	E2
chr10	92772800	92773000	E36
chr10	92773000	92773200	E38
chr10	92773200	92773400	E86
chr10	92773400	92774000	E2
chr10	92774000	92774200	E38
chr10	92774200	92774400	E36
chr10	92774400	92775000	E2
chr10	92775000	92775800	E35
chr10	92775800	92776000	E18
chr10	92776000	92776200	E38
chr10	92776200	92776600	E2
chr10	92776600	92776800	E17
chr10	92776800	92777000	E16
chr10	92777000	92777400	E20
chr10	92777400	92777600	E27
chr10	92777600	92778000	E88
chr10	92778000	92778200	E29
chr10	92778200	92778400	E18
chr10	92778400	92778600	E17
chr10	92778600	92778800	E38
chr10	92778800	92779000	E35
chr10	92779000	92779400	E6
chr10	92779400	92779800	E38
chr10	92779800	92780200	E17
chr10	92780200	92780400	E29
chr10	92780400	92780600	E30
chr10	92780600	92781000	E19
chr10	92781000	92781400	E31
chr10	92781400	92781600	E13
chr10	92781600	92782200	E11
chr10	92782200	92783800	E12
chr10	92783800	92784000	E23
chr10	92784000	92784800	E12
chr10	92784800	92785000	E13
chr10	92785000	92785200	E14
chr10	92785200	92785400	E30
chr10	92785400	92785600	E29
chr10	92785600	92786200	E17
chr10	92786200	92786600	E38
chr10	92786600	92786800	E36
chr10	92786800	92789000	E2
chr10	92789000	92789200	E36
chr10	92789200	92792200	E2
chr10	92792200	92792400	E36
chr10	92792400	92792600	E38
chr10	92792600	92792800	E84
chr10	92792800	92793400	E85
chr10	92793400	92793600	E83
chr10	92793600	92793800	E85
chr10	92793800	92794400	E84
chr10	92794400	92794800	E15
chr10	92794800	92795400	E16
chr10	92795400	92795600	E48
chr10	92795600	92796000	E69
chr10	92796000	92796200	E48
chr10	92796200	92796800	E69
chr10	92796800	92797200	E17
chr10	92797200	92797800	E38
chr10	92797800	92798000	E89
chr10	92798000	92802600	E2
chr10	92802600	92803000	E87
chr10	92803000	92803200	E88
chr10	92803200	92803800	E87
chr10	92803800	92806400	E2
chr10	92806400	92806800	E77
chr10	92806800	92808200	E65
chr10	92808200	92808400	E56
chr10	92808400	92808600	E60
chr10	92808600	92808800	E61
chr10	92808800	92809000	E60
chr10	92809000	92809200	E61
chr10	92809200	92809400	E62
chr10	92809400	92809600	E61
chr10	92809600	92810000	E60
chr10	92810000	92810200	E59
chr10	92810200	92810400	E60
chr10	92810400	92810600	E53
chr10	92810600	92810800	E59
chr10	92810800	92811000	E53
chr10	92811000	92811200	E61
chr10	92811200	92811400	E56
chr10	92811400	92811600	E59
chr10	92811600	92811800	E14
chr10	92811800	92812000	E13
chr10	92812000	92812200	E14
chr10	92812200	92813000	E17
chr10	92813000	92813200	E38
chr10	92813200	92813400	E36
chr10	92813400	92814800	E2
chr10	92814800	92815000	E39
chr10	92815000	92819000	E3
chr10	92819000	92819200	E39
chr10	92819200	92832000	E3
chr10	92832000	92832400	E65
chr10	92832400	92832600	E63
chr10	92832600	92832800	E53
chr10	92832800	92833200	E63
chr10	92833200	92833400	E53
chr10	92833400	92833600	E63
chr10	92833600	92833800	E64
chr10	92833800	92834800	E65
chr10	92834800	92835200	E89
chr10	92835200	92835400	E38
chr10	92835400	92835600	E6
chr10	92835600	92836600	E66
chr10	92836600	92836800	E54
chr10	92836800	92837000	E59
chr10	92837000	92837600	E60
chr10	92837600	92837800	E61
chr10	92837800	92838000	E60
chr10	92838000	92838200	E53
chr10	92838200	92838600	E59
chr10	92838600	92838800	E57
chr10	92838800	92839000	E65
chr10	92839000	92845000	E3
chr10	92845000	92845200	E39
chr10	92845200	92846000	E4
chr10	92846000	92846400	E5
chr10	92846400	92847600	E4
chr10	92847600	92847800	E38
chr10	92847800	92848000	E37
chr10	92848000	92848200	E29
chr10	92848200	92848400	E30
chr10	92848400	92848800	E16
chr10	92848800	92849000	E88
chr10	92849000	92849600	E87
chr10	92849600	92850800	E2
chr10	92850800	92851400	E85
chr10	92851400	92858000	E4
chr10	92858000	92858600	E5
chr10	92858600	92863000	E4
chr10	92863000	92867400	E3
chr10	92867400	92867600	E39
chr10	92867600	92869800	E3
chr10	92869800	92870400	E39
chr10	92870400	92870800	E3
chr10	92870800	92871000	E73
chr10	92871000	92876200	E3
chr10	92876200	92878200	E65
chr10	92878200	92882800	E4
chr10	92882800	92883000	E87
chr10	92883000	92883200	E88
chr10	92883200	92883400	E87
chr10	92883400	92892400	E3
chr10	92892400	92892800	E65
chr10	92892800	92893000	E64
chr10	92893000	92893400	E65
chr10	92893400	92893800	E64
chr10	92893800	92894000	E63
chr10	92894000	92894200	E64
chr10	92894200	92894400	E57
chr10	92894400	92894600	E58
chr10	92894600	92894800	E60
chr10	92894800	92895200	E53
chr10	92895200	92895600	E63
chr10	92895600	92896600	E65
chr10	92896600	92898800	E4
chr10	92898800	92899000	E72
chr10	92899000	92899200	E86
chr10	92899200	92899400	E38
chr10	92899400	92899600	E36
chr10	92899600	92905400	E2
chr10	92905400	92905600	E36
chr10	92905600	92917600	E2
chr10	92917600	92917800	E36
chr10	92917800	92918000	E2
chr10	92918000	92918200	E36
chr10	92918200	92919000	E35
chr10	92919000	92919400	E34
chr10	92919400	92919600	E18
chr10	92919600	92920400	E35
chr10	92920400	92920600	E34
chr10	92920600	92920800	E33
chr10	92920800	92921000	E29
chr10	92921000	92921200	E37
chr10	92921200	92921400	E29
chr10	92921400	92921600	E30
chr10	92921600	92921800	E11
chr10	92921800	92922000	E12
chr10	92922000	92922200	E11
chr10	92922200	92922400	E12
chr10	92922400	92922600	E80
chr10	92922600	92922800	E79
chr10	92922800	92923000	E80
chr10	92923000	92923400	E11
chr10	92923400	92923600	E81
chr10	92923600	92924200	E12
chr10	92924200	92924400	E14
chr10	92924400	92924800	E30
chr10	92924800	92925000	E29
chr10	92925000	92925200	E16
chr10	92925200	92925400	E29
chr10	92925400	92925600	E18
chr10	92925600	92926000	E27
chr10	92926000	92926200	E28
chr10	92926200	92926400	E18
chr10	92926400	92926600	E34
chr10	92926600	92926800	E35
chr10	92926800	92927200	E18
chr10	92927200	92928400	E35
chr10	92928400	92928600	E34
chr10	92928600	92928800	E35
chr10	92928800	92929000	E34
chr10	92929000	92929600	E35
chr10	92929600	92929800	E36
chr10	92929800	92930400	E35
chr10	92930400	92930600	E89
chr10	92930600	92931400	E2
chr10	92931400	92931600	E36
chr10	92931600	92931800	E38
chr10	92931800	92932000	E90
chr10	92932000	92933800	E2
chr10	92933800	92934000	E90
chr10	92934000	92937800	E2
chr10	92937800	92938000	E36
chr10	92938000	92941400	E2
chr10	92941400	92941600	E89
chr10	92941600	92944000	E2
chr10	92944000	92944400	E36
chr10	92944400	92944600	E38
chr10	92944600	92945200	E7
chr10	92945200	92945400	E8
chr10	92945400	92945600	E7
chr10	92945600	92945800	E29
chr10	92945800	92946000	E35
chr10	92946000	92946200	E86
chr10	92946200	92946600	E38
chr10	92946600	92947200	E37
chr10	92947200	92947400	E17
chr10	92947400	92947800	E38
chr10	92947800	92948000	E37
chr10	92948000	92948400	E38
chr10	92948400	92948600	E17
chr10	92948600	92948800	E8
chr10	92948800	92949000	E37
chr10	92949000	92949200	E29
chr10	92949200	92949400	E17
chr10	92949400	92949600	E15
chr10	92949600	92949800	E14
chr10	92949800	92950000	E11
chr10	92950000	92950200	E12
chr10	92950200	92950400	E23
chr10	92950400	92950600	E22
chr10	92950600	92951600	E23
chr10	92951600	92951800	E21
chr10	92951800	92952200	E20
chr10	92952200	92952400	E19
chr10	92952400	92952800	E28
chr10	92952800	92953000	E33
chr10	92953000	92953200	E34
chr10	92953200	92953400	E33
chr10	92953400	92953600	E28
chr10	92953600	92953800	E34
chr10	92953800	92954000	E35
chr10	92954000	92955000	E34
chr10	92955000	92955200	E35
chr10	92955200	92955400	E34
chr10	92955400	92956600	E33
chr10	92956600	92956800	E27
chr10	92956800	92957200	E33
chr10	92957200	92957400	E34
chr10	92957400	92958000	E35
chr10	92958000	92958200	E33
chr10	92958200	92958400	E32
chr10	92958400	92958600	E27
chr10	92958600	92959400	E88
chr10	92959400	92960000	E87
chr10	92960000	92960600	E35
chr10	92960600	92961000	E34
chr10	92961000	92961600	E35
chr10	92961600	92961800	E34
chr10	92961800	92962000	E38
chr10	92962000	92962200	E36
chr10	92962200	92962400	E38
chr10	92962400	92962600	E37
chr10	92962600	92962800	E1
chr10	92962800	92964200	E2
chr10	92964200	92964400	E35
chr10	92964400	92965000	E2
chr10	92965000	92966000	E35
chr10	92966000	92966200	E34
chr10	92966200	92966400	E35
chr10	92966400	92966800	E34
chr10	92966800	92968000	E35
chr10	92968000	92968400	E28
chr10	92968400	92968600	E33
chr10	92968600	92968800	E35
chr10	92968800	92970000	E2
chr10	92970000	92970200	E35
chr10	92970200	92970400	E34
chr10	92970400	92971400	E35
chr10	92971400	92971800	E34
chr10	92971800	92972000	E35
chr10	92972000	92972800	E2
chr10	92972800	92973000	E36
chr10	92973000	92974000	E2
chr10	92974000	92974400	E87
chr10	92974400	92975000	E38
chr10	92975000	92975200	E37
chr10	92975200	92975400	E6
chr10	92975400	92975800	E38
chr10	92975800	92976000	E37
chr10	92976000	92976200	E35
chr10	92976200	92976400	E89
chr10	92976400	92978000	E38
chr10	92978000	92978600	E37
chr10	92978600	92978800	E38
chr10	92978800	92979200	E37
chr10	92979200	92979400	E29
chr10	92979400	92979600	E15
chr10	92979600	92980000	E13
chr10	92980000	92980200	E12
chr10	92980200	92980400	E79
chr10	92980400	92980600	E80
chr10	92980600	92980800	E81
chr10	92980800	92981000	E80
chr10	92981000	92981200	E11
chr10	92981200	92981400	E30
chr10	92981400	92981600	E16
chr10	92981600	92981800	E37
chr10	92981800	92982000	E17
chr10	92982000	92982200	E89
chr10	92982200	92982400	E38
chr10	92982400	92982800	E72
chr10	92982800	92983000	E2
chr10	92983000	92983200	E35
chr10	92983200	92983400	E36
chr10	92983400	92984200	E2
chr10	92984200	92984400	E86
chr10	92984400	92984800	E37
chr10	92984800	92985200	E38
chr10	92985200	92985400	E89
chr10	92985400	92986200	E2
chr10	92986200	92986400	E72
chr10	92986400	92987600	E35
chr10	92987600	92988000	E34
chr10	92988000	92988400	E35
chr10	92988400	92988600	E2
chr10	92988600	92988800	E35
chr10	92988800	92993000	E2
chr10	92993000	92993400	E36
chr10	92993400	92995600	E2
chr10	92995600	92995800	E36
chr10	92995800	92996000	E2
chr10	92996000	92996200	E36
chr10	92996200	92998000	E2
chr10	92998000	92998200	E1
chr10	92998200	92999200	E2
chr10	92999200	92999400	E36
chr10	92999400	93001600	E2
chr10	93001600	93001800	E89
chr10	93001800	93002000	E36
chr10	93002000	93002400	E2
chr10	93002400	93002600	E36
chr10	93002600	93002800	E38
chr10	93002800	93003000	E86
chr10	93003000	93003400	E36
chr10	93003400	93003800	E2
chr10	93003800	93004000	E36
chr10	93004000	93004800	E2
chr10	93004800	93005400	E87
chr10	93005400	93005800	E88
chr10	93005800	93006200	E87
chr10	93006200	93006600	E35
chr10	93006600	93007200	E18
chr10	93007200	93007400	E27
chr10	93007400	93007600	E26
chr10	93007600	93008000	E25
chr10	93008000	93008200	E26
chr10	93008200	93008400	E18
chr10	93008400	93008600	E35
chr10	93008600	93009000	E28
chr10	93009000	93009200	E35
chr10	93009200	93009400	E18
chr10	93009400	93009600	E29
chr10	93009600	93009800	E27
chr10	93009800	93010000	E20
chr10	93010000	93010400	E21
chr10	93010400	93011000	E19
chr10	93011000	93011200	E20
chr10	93011200	93011400	E19
chr10	93011400	93011600	E20
chr10	93011600	93011800	E19
chr10	93011800	93012000	E18
chr10	93012000	93012200	E16
chr10	93012200	93012400	E18
chr10	93012400	93013400	E35
chr10	93013400	93013600	E33
chr10	93013600	93013800	E34
chr10	93013800	93014600	E35
chr10	93014600	93014800	E34
chr10	93014800	93015000	E35
chr10	93015000	93017400	E2
chr10	93017400	93017600	E36
chr10	93017600	93025400	E2
chr10	93025400	93025600	E36
chr10	93025600	93028400	E2
chr10	93028400	93028600	E36
chr10	93028600	93028800	E38
chr10	93028800	93029000	E1
chr10	93029000	93034800	E2
chr10	93034800	93035000	E36
chr10	93035000	93037600	E2
chr10	93037600	93037800	E6
chr10	93037800	93038200	E38
chr10	93038200	93038400	E90
chr10	93038400	93039400	E2
chr10	93039400	93039600	E36
chr10	93039600	93040400	E2
chr10	93040400	93040600	E89
chr10	93040600	93042200	E2
chr10	93042200	93042400	E36
chr10	93042400	93043600	E2
chr10	93043600	93043800	E36
chr10	93043800	93044200	E38
chr10	93044200	93044600	E7
chr10	93044600	93045000	E6
chr10	93045000	93045200	E38
chr10	93045200	93045600	E7
chr10	93045600	93046200	E6
chr10	93046200	93046400	E38
chr10	93046400	93047400	E66
chr10	93047400	93047600	E65
chr10	93047600	93048000	E64
chr10	93048000	93048200	E57
chr10	93048200	93048600	E58
chr10	93048600	93048800	E57
chr10	93048800	93049000	E56
chr10	93049000	93049200	E57
chr10	93049200	93049400	E65
chr10	93049400	93049800	E64
chr10	93049800	93050000	E65
chr10	93050000	93050200	E66
chr10	93050200	93050400	E54
chr10	93050400	93050600	E67
chr10	93050600	93051200	E66
chr10	93051200	93052200	E4
chr10	93052200	93057600	E3
chr10	93057600	93057800	E85
chr10	93057800	93058000	E84
chr10	93058000	93058200	E15
chr10	93058200	93058400	E10
chr10	93058400	93058600	E11
chr10	93058600	93058800	E62
chr10	93058800	93059000	E61
chr10	93059000	93059200	E59
chr10	93059200	93059600	E65
chr10	93059600	93073400	E3
chr10	93073400	93073800	E65
chr10	93073800	93074000	E57
chr10	93074000	93074200	E54
chr10	93074200	93075000	E65
chr10	93075000	93099000	E3
chr10	93099000	93099400	E17
chr10	93099400	93099600	E69
chr10	93099600	93099800	E51
chr10	93099800	93100000	E53
chr10	93100000	93100400	E57
chr10	93100400	93100600	E60
chr10	93100600	93100800	E14
chr10	93100800	93101000	E16
chr10	93101000	93101200	E14
chr10	93101200	93101400	E60
chr10	93101400	93101600	E59
chr10	93101600	93101800	E60
chr10	93101800	93102000	E59
chr10	93102000	93102200	E57
chr10	93102200	93102400	E65
chr10	93102400	93108400	E4
chr10	93108400	93108600	E85
chr10	93108600	93108800	E84
chr10	93108800	93109000	E83
chr10	93109000	93109200	E84
chr10	93109200	93109400	E85
chr10	93109400	93109800	E84
chr10	93109800	93111000	E85
chr10	93111000	93111200	E4
chr10	93111200	93111800	E85
chr10	93111800	93121000	E3
chr10	93121000	93121200	E39
chr10	93121200	93125800	E3
chr10	93125800	93126200	E65
chr10	93126200	93126400	E58
chr10	93126400	93126600	E53
chr10	93126600	93126800	E56
chr10	93126800	93127200	E57
chr10	93127200	93127400	E56
chr10	93127400	93127600	E59
chr10	93127600	93127800	E68
chr10	93127800	93128000	E69
chr10	93128000	93129400	E4
chr10	93129400	93129600	E72
chr10	93129600	93130000	E4
chr10	93130000	93137600	E3
chr10	93137600	93140800	E4
chr10	93140800	93141200	E2
chr10	93141200	93141400	E36
chr10	93141400	93142400	E38
chr10	93142400	93142600	E90
chr10	93142600	93149200	E4
chr10	93149200	93149400	E72
chr10	93149400	93149600	E86
chr10	93149600	93150000	E40
chr10	93150000	93161800	E3
chr10	93161800	93162400	E65
chr10	93162400	93162800	E57
chr10	93162800	93163000	E54
chr10	93163000	93163200	E70
chr10	93163200	93165600	E65
chr10	93165600	93167400	E4
chr10	93167400	93167600	E38
chr10	93167600	93167800	E17
chr10	93167800	93168200	E16
chr10	93168200	93168800	E15
chr10	93168800	93169000	E13
chr10	93169000	93169200	E11
chr10	93169200	93169800	E12
chr10	93169800	93170000	E11
chr10	93170000	93170200	E79
chr10	93170200	93170400	E81
chr10	93170400	93171000	E11
chr10	93171000	93171400	E14
chr10	93171400	93171600	E50
chr10	93171600	93171800	E49
chr10	93171800	93172400	E17
chr10	93172400	93172600	E49
chr10	93172600	93172800	E68
chr10	93172800	93173000	E69
chr10	93173000	93173200	E68
chr10	93173200	93174200	E69
chr10	93174200	93174400	E49
chr10	93174400	93174600	E59
chr10	93174600	93174800	E49
chr10	93174800	93175000	E37
chr10	93175000	93175200	E17
chr10	93175200	93176000	E38
chr10	93176000	93176800	E40
chr10	93176800	93177600	E38
chr10	93177600	93177800	E37
chr10	93177800	93178000	E17
chr10	93178000	93178200	E41
chr10	93178200	93178600	E40
chr10	93178600	93179000	E36
chr10	93179000	93179200	E2
chr10	93179200	93179400	E36
chr10	93179400	93180200	E2
chr10	93180200	93180600	E36
chr10	93180600	93183800	E2
chr10	93183800	93184000	E36
chr10	93184000	93186000	E2
chr10	93186000	93186200	E72
chr10	93186200	93192400	E4
chr10	93192400	93192600	E5
chr10	93192600	93196200	E4
chr10	93196200	93196400	E65
chr10	93196400	93201200	E4
chr10	93201200	93202400	E3
chr10	93202400	93202800	E4
chr10	93202800	93203200	E65
chr10	93203200	93203400	E64
chr10	93203400	93204000	E65
chr10	93204000	93204200	E64
chr10	93204200	93204600	E17
chr10	93204600	93205200	E65
chr10	93205200	93206000	E66
chr10	93206000	93206200	E65
chr10	93206200	93221400	E3
chr10	93221400	93221600	E73
chr10	93221600	93236400	E3
chr10	93236400	93236600	E5
chr10	93236600	93237800	E2
chr10	93237800	93238000	E36
chr10	93238000	93239600	E2
chr10	93239600	93239800	E36
chr10	93239800	93240000	E2
chr10	93240000	93240200	E36
chr10	93240200	93242000	E2
chr10	93242000	93242200	E36
chr10	93242200	93243000	E2
chr10	93243000	93243200	E36
chr10	93243200	93243800	E2
chr10	93243800	93245600	E4
chr10	93245600	93246200	E65
chr10	93246200	93246400	E55
chr10	93246400	93246600	E65
chr10	93246600	93246800	E64
chr10	93246800	93247200	E65
chr10	93247200	93247600	E57
chr10	93247600	93249200	E65
chr10	93249200	93249400	E64
chr10	93249400	93250000	E65
chr10	93250000	93250200	E39
chr10	93250200	93253000	E3
chr10	93253000	93253400	E39
chr10	93253400	93253600	E65
chr10	93253600	93253800	E39
chr10	93253800	93255600	E2
chr10	93255600	93255800	E36
chr10	93255800	93256000	E2
chr10	93256000	93256200	E36
chr10	93256200	93259600	E2
chr10	93259600	93259800	E36
chr10	93259800	93260800	E2
chr10	93260800	93261000	E36
chr10	93261000	93262400	E2
chr10	93262400	93264600	E4
chr10	93264600	93268400	E3
chr10	93268400	93270000	E4
chr10	93270000	93270800	E85
chr10	93270800	93271200	E65
chr10	93271200	93271400	E56
chr10	93271400	93271800	E57
chr10	93271800	93272400	E65
chr10	93272400	93273000	E57
chr10	93273000	93273400	E65
chr10	93273400	93273800	E58
chr10	93273800	93274000	E57
chr10	93274000	93275000	E65
chr10	93275000	93280000	E4
chr10	93280000	93280400	E5
chr10	93280400	93280600	E4
chr10	93280600	93280800	E72
chr10	93280800	93283800	E4
chr10	93283800	93284000	E5
chr10	93284000	93288000	E4
chr10	93288000	93288400	E84
chr10	93288400	93288800	E85
chr10	93288800	93296000	E4
chr10	93296000	93296200	E78
chr10	93296200	93298200	E4
chr10	93298200	93298400	E86
chr10	93298400	93298800	E38
chr10	93298800	93299000	E6
chr10	93299000	93299200	E66
chr10	93299200	93300200	E65
chr10	93300200	93300600	E66
chr10	93300600	93300800	E67
chr10	93300800	93301000	E54
chr10	93301000	93301200	E56
chr10	93301200	93301400	E59
chr10	93301400	93301600	E58
chr10	93301600	93301800	E59
chr10	93301800	93302000	E61
chr10	93302000	93302400	E52
chr10	93302400	93302800	E54
chr10	93302800	93303000	E67
chr10	93303000	93304200	E66
chr10	93304200	93310800	E4
chr10	93310800	93311400	E85
chr10	93311400	93312400	E83
chr10	93312400	93312600	E82
chr10	93312600	93313000	E83
chr10	93313000	93313400	E55
chr10	93313400	93314800	E65
chr10	93314800	93315200	E66
chr10	93315200	93316400	E4
chr10	93316400	93316600	E90
chr10	93316600	93316800	E85
chr10	93316800	93317200	E84
chr10	93317200	93317400	E85
chr10	93317400	93317600	E84
chr10	93317600	93317800	E85
chr10	93317800	93318000	E38
chr10	93318000	93318600	E5
chr10	93318600	93326400	E4
chr10	93326400	93326600	E78
chr10	93326600	93328200	E4
chr10	93328200	93328400	E85
chr10	93328400	93329400	E84
chr10	93329400	93331600	E4
chr10	93331600	93332000	E85
chr10	93332000	93333000	E4
chr10	93333000	93333400	E85
chr10	93333400	93334200	E84
chr10	93334200	93334800	E82
chr10	93334800	93335000	E83
chr10	93335000	93335200	E85
chr10	93335200	93335600	E83
chr10	93335600	93335800	E84
chr10	93335800	93336400	E85
chr10	93336400	93337200	E4
chr10	93337200	93337400	E84
chr10	93337400	93338600	E85
chr10	93338600	93339000	E84
chr10	93339000	93339400	E85
chr10	93339400	93347400	E4
chr10	93347400	93347600	E86
chr10	93347600	93348000	E57
chr10	93348000	93348200	E56
chr10	93348200	93348400	E59
chr10	93348400	93348600	E56
chr10	93348600	93348800	E83
chr10	93348800	93349200	E57
chr10	93349200	93349600	E85
chr10	93349600	93350000	E84
chr10	93350000	93350200	E82
chr10	93350200	93350400	E83
chr10	93350400	93350600	E82
chr10	93350600	93350800	E10
chr10	93350800	93351800	E82
chr10	93351800	93352200	E83
chr10	93352200	93352400	E82
chr10	93352400	93352600	E83
chr10	93352600	93353400	E84
chr10	93353400	93354200	E85
chr10	93354200	93354400	E83
chr10	93354400	93354600	E84
chr10	93354600	93354800	E85
chr10	93354800	93355400	E4
chr10	93355400	93355800	E85
chr10	93355800	93356200	E84
chr10	93356200	93356800	E83
chr10	93356800	93357200	E82
chr10	93357200	93357400	E10
chr10	93357400	93357600	E11
chr10	93357600	93357800	E82
chr10	93357800	93358200	E83
chr10	93358200	93358600	E84
chr10	93358600	93358800	E85
chr10	93358800	93359000	E4
chr10	93359000	93359400	E85
chr10	93359400	93359600	E70
chr10	93359600	93361600	E4
chr10	93361600	93362400	E85
chr10	93362400	93362600	E90
chr10	93362600	93364000	E4
chr10	93364000	93367400	E85
chr10	93367400	93367800	E83
chr10	93367800	93368400	E82
chr10	93368400	93368600	E83
chr10	93368600	93368800	E10
chr10	93368800	93369000	E82
chr10	93369000	93369200	E83
chr10	93369200	93369400	E84
chr10	93369400	93370200	E85
chr10	93370200	93370400	E84
chr10	93370400	93370800	E85
chr10	93370800	93371600	E84
chr10	93371600	93372000	E38
chr10	93372000	93372200	E17
chr10	93372200	93372400	E16
chr10	93372400	93376400	E2
chr10	93376400	93376600	E39
chr10	93376600	93386200	E3
chr10	93386200	93386800	E85
chr10	93386800	93387000	E84
chr10	93387000	93387600	E85
chr10	93387600	93387800	E84
chr10	93387800	93388000	E82
chr10	93388000	93388600	E84
chr10	93388600	93389000	E83
chr10	93389000	93389200	E84
chr10	93389200	93390400	E83
chr10	93390400	93390800	E84
chr10	93390800	93391400	E83
chr10	93391400	93391800	E84
chr10	93391800	93392000	E83
chr10	93392000	93392200	E16
chr10	93392200	93392400	E14
chr10	93392400	93392600	E13
chr10	93392600	93392800	E12
chr10	93392800	93393000	E81
chr10	93393000	93393400	E11
chr10	93393400	93393600	E82
chr10	93393600	93393800	E84
chr10	93393800	93394000	E38
chr10	93394000	93394200	E17
chr10	93394200	93394800	E38
chr10	93394800	93395200	E17
chr10	93395200	93395400	E84
chr10	93395400	93395600	E83
chr10	93395600	93395800	E84
chr10	93395800	93437400	E3
chr10	93437400	93437600	E78
chr10	93437600	93439600	E4
chr10	93439600	93440000	E69
chr10	93440000	93440400	E68
chr10	93440400	93440600	E57
chr10	93440600	93441000	E65
chr10	93441000	93441200	E58
chr10	93441200	93441400	E56
chr10	93441400	93441600	E57
chr10	93441600	93441800	E54
chr10	93441800	93442000	E53
chr10	93442000	93442200	E57
chr10	93442200	93442400	E58
chr10	93442400	93443000	E65
chr10	93443000	93443200	E64
chr10	93443200	93443400	E57
chr10	93443400	93443600	E55
chr10	93443600	93443800	E57
chr10	93443800	93444000	E56
chr10	93444000	93444400	E57
chr10	93444400	93444600	E78
chr10	93444600	93448800	E4
chr10	93448800	93449800	E85
chr10	93449800	93450200	E84
chr10	93450200	93452200	E4
chr10	93452200	93452400	E39
chr10	93452400	93471800	E3
chr10	93471800	93472200	E39
chr10	93472200	93472400	E40
chr10	93472400	93472600	E39
chr10	93472600	93500000	E3
chr10	93500000	93500200	E73
chr10	93500200	93518000	E3
chr10	93518000	93518400	E2
chr10	93518400	93518600	E36
chr10	93518600	93521200	E2
chr10	93521200	93521400	E36
chr10	93521400	93521600	E2
chr10	93521600	93522000	E36
chr10	93522000	93522200	E2
chr10	93522200	93522400	E39
chr10	93522400	93525200	E3
chr10	93525200	93525400	E39
chr10	93525400	93541000	E3
chr10	93541000	93541400	E65
chr10	93541400	93541800	E64
chr10	93541800	93542000	E57
chr10	93542000	93542200	E58
chr10	93542200	93542400	E56
chr10	93542400	93542600	E59
chr10	93542600	93542800	E60
chr10	93542800	93543400	E65
chr10	93543400	93543600	E64
chr10	93543600	93544000	E65
chr10	93544000	93555400	E3
chr10	93555400	93555600	E39
chr10	93555600	93555800	E41
chr10	93555800	93556000	E40
chr10	93556000	93556200	E41
chr10	93556200	93556400	E9
chr10	93556400	93556600	E10
chr10	93556600	93556800	E14
chr10	93556800	93557000	E15
chr10	93557000	93557200	E16
chr10	93557200	93557400	E15
chr10	93557400	93557600	E14
chr10	93557600	93558000	E12
chr10	93558000	93558200	E81
chr10	93558200	93558600	E80
chr10	93558600	93559000	E12
chr10	93559000	93559200	E14
chr10	93559200	93559400	E15
chr10	93559400	93559600	E16
chr10	93559600	93560400	E17
chr10	93560400	93561200	E38
chr10	93561200	93561400	E89
chr10	93561400	93564200	E2
chr10	93564200	93564400	E72
chr10	93564400	93566200	E38
chr10	93566200	93566600	E84
chr10	93566600	93567000	E85
chr10	93567000	93567200	E84
chr10	93567200	93567600	E6
chr10	93567600	93570400	E38
chr10	93570400	93570600	E1
chr10	93570600	93571800	E38
chr10	93571800	93572200	E86
chr10	93572200	93572400	E38
chr10	93572400	93572600	E36
chr10	93572600	93573000	E38
chr10	93573000	93573600	E6
chr10	93573600	93573800	E90
chr10	93573800	93574400	E66
chr10	93574400	93574600	E67
chr10	93574600	93574800	E57
chr10	93574800	93575000	E70
chr10	93575000	93575600	E65
chr10	93575600	93575800	E57
chr10	93575800	93576000	E54
chr10	93576000	93576200	E58
chr10	93576200	93576400	E59
chr10	93576400	93576800	E57
chr10	93576800	93577000	E56
chr10	93577000	93577200	E58
chr10	93577200	93577400	E56
chr10	93577400	93577600	E57
chr10	93577600	93577800	E55
chr10	93577800	93578000	E57
chr10	93578000	93578400	E65
chr10	93578400	93578600	E64
chr10	93578600	93579000	E65
chr10	93579000	93580000	E2
chr10	93580000	93580800	E3
chr10	93580800	93581400	E2
chr10	93581400	93581600	E39
chr10	93581600	93583400	E2
chr10	93583400	93583600	E36
chr10	93583600	93584800	E2
chr10	93584800	93585000	E1
chr10	93585000	93587600	E2
chr10	93587600	93587800	E38
chr10	93587800	93588000	E36
chr10	93588000	93588400	E2
chr10	93588400	93588600	E36
chr10	93588600	93589200	E2
chr10	93589200	93589400	E86
chr10	93589400	93589800	E38
chr10	93589800	93590000	E6
chr10	93590000	93590600	E38
chr10	93590600	93590800	E89
chr10	93590800	93591400	E2
chr10	93591400	93591600	E89
chr10	93591600	93592400	E2
chr10	93592400	93592600	E86
chr10	93592600	93592800	E38
chr10	93592800	93593000	E36
chr10	93593000	93595400	E2
chr10	93595400	93595600	E78
chr10	93595600	93599600	E4
chr10	93599600	93603600	E2
chr10	93603600	93603800	E89
chr10	93603800	93604000	E2
chr10	93604000	93606800	E4
chr10	93606800	93607000	E72
chr10	93607000	93607200	E4
chr10	93607200	93607400	E72
chr10	93607400	93607600	E36
chr10	93607600	93607800	E38
chr10	93607800	93608000	E86
chr10	93608000	93608200	E36
chr10	93608200	93611000	E2
chr10	93611000	93611200	E1
chr10	93611200	93612800	E4
chr10	93612800	93615400	E65
chr10	93615400	93615600	E64
chr10	93615600	93616200	E65
chr10	93616200	93616400	E64
chr10	93616400	93618400	E65
chr10	93618400	93618600	E63
chr10	93618600	93618800	E64
chr10	93618800	93619200	E65
chr10	93619200	93619600	E64
chr10	93619600	93620800	E65
chr10	93620800	93621000	E57
chr10	93621000	93621600	E65
chr10	93621600	93622000	E57
chr10	93622000	93622600	E65
chr10	93622600	93622800	E57
chr10	93622800	93623000	E65
chr10	93623000	93623200	E57
chr10	93623200	93623400	E65
chr10	93623400	93623600	E64
chr10	93623600	93623800	E58
chr10	93623800	93624200	E57
chr10	93624200	93624400	E58
chr10	93624400	93626800	E65
chr10	93626800	93627000	E55
chr10	93627000	93627200	E17
chr10	93627200	93627400	E37
chr10	93627400	93627600	E90
chr10	93627600	93627800	E72
chr10	93627800	93629000	E3
chr10	93629000	93629200	E73
chr10	93629200	93635400	E3
chr10	93635400	93635600	E73
chr10	93635600	93639000	E3
chr10	93639000	93639800	E85
chr10	93639800	93640200	E84
chr10	93640200	93640600	E85
chr10	93640600	93642800	E4
chr10	93642800	93643000	E65
chr10	93643000	93643200	E57
chr10	93643200	93643400	E60
chr10	93643400	93643600	E9
chr10	93643600	93643800	E10
chr10	93643800	93644400	E82
chr10	93644400	93645000	E59
chr10	93645000	93645200	E54
chr10	93645200	93645600	E68
chr10	93645600	93646000	E69
chr10	93646000	93646400	E17
chr10	93646400	93646600	E16
chr10	93646600	93646800	E15
chr10	93646800	93647000	E10
chr10	93647000	93647200	E11
chr10	93647200	93647400	E50
chr10	93647400	93647600	E14
chr10	93647600	93647800	E49
chr10	93647800	93648000	E17
chr10	93648000	93652400	E3
chr10	93652400	93653600	E4
chr10	93653600	93653800	E1
chr10	93653800	93654200	E38
chr10	93654200	93654400	E6
chr10	93654400	93654600	E38
chr10	93654600	93654800	E90
chr10	93654800	93661000	E4
chr10	93661000	93661200	E65
chr10	93661200	93661400	E57
chr10	93661400	93661600	E59
chr10	93661600	93661800	E57
chr10	93661800	93662000	E56
chr10	93662000	93662600	E59
chr10	93662600	93662800	E56
chr10	93662800	93663000	E57
chr10	93663000	93663200	E65
chr10	93663200	93663400	E72
chr10	93663400	93665800	E4
chr10	93665800	93667000	E69
chr10	93667000	93667200	E68
chr10	93667200	93667600	E69
chr10	93667600	93667800	E49
chr10	93667800	93668000	E9
chr10	93668000	93668200	E81
chr10	93668200	93668600	E79
chr10	93668600	93668800	E81
chr10	93668800	93669000	E10
chr10	93669000	93669200	E82
chr10	93669200	93669400	E83
chr10	93669400	93670800	E85
chr10	93670800	93672400	E4
chr10	93672400	93672600	E38
chr10	93672600	93673000	E17
chr10	93673000	93673200	E39
chr10	93673200	93681800	E3
chr10	93681800	93682000	E39
chr10	93682000	93682400	E2
chr10	93682400	93682600	E17
chr10	93682600	93682800	E37
chr10	93682800	93683000	E15
chr10	93683000	93683600	E12
chr10	93683600	93683800	E81
chr10	93683800	93684000	E12
chr10	93684000	93684200	E45
chr10	93684200	93684400	E47
chr10	93684400	93685200	E69
chr10	93685200	93688400	E4
chr10	93688400	93688800	E5
chr10	93688800	93691000	E2
chr10	93691000	93691200	E89
chr10	93691200	93691400	E34
chr10	93691400	93691600	E33
chr10	93691600	93691800	E34
chr10	93691800	93692000	E90
chr10	93692000	93692600	E4
chr10	93692600	93692800	E5
chr10	93692800	93693000	E72
chr10	93693000	93693800	E4
chr10	93693800	93694200	E65
chr10	93694200	93698000	E2
chr10	93698000	93698200	E89
chr10	93698200	93699400	E2
chr10	93699400	93704600	E3
chr10	93704600	93705000	E73
chr10	93705000	93717000	E3
chr10	93717000	93719800	E2
chr10	93719800	93720000	E36
chr10	93720000	93723000	E2
chr10	93723000	93723400	E36
chr10	93723400	93724400	E2
chr10	93724400	93724800	E87
chr10	93724800	93726000	E2
chr10	93726000	93726200	E36
chr10	93726200	93730200	E2
chr10	93730200	93730600	E36
chr10	93730600	93730800	E2
chr10	93730800	93731000	E89
chr10	93731000	93737000	E3
chr10	93737000	93737200	E36
chr10	93737200	93737400	E38
chr10	93737400	93737600	E17
chr10	93737600	93738200	E38
chr10	93738200	93738400	E36
chr10	93738400	93741200	E2
chr10	93741200	93741600	E36
chr10	93741600	93744800	E2
chr10	93744800	93745000	E1
chr10	93745000	93745600	E2
chr10	93745600	93745800	E36
chr10	93745800	93746400	E2
chr10	93746400	93746800	E36
chr10	93746800	93747600	E2
chr10	93747600	93747800	E1
chr10	93747800	93752200	E2
chr10	93752200	93752600	E36
chr10	93752600	93754000	E65
chr10	93754000	93754400	E57
chr10	93754400	93754600	E58
chr10	93754600	93754800	E56
chr10	93754800	93755000	E57
chr10	93755000	93755200	E58
chr10	93755200	93755600	E61
chr10	93755600	93755800	E56
chr10	93755800	93756000	E57
chr10	93756000	93756200	E59
chr10	93756200	93756400	E58
chr10	93756400	93757400	E65
chr10	93757400	93757600	E57
chr10	93757600	93757800	E64
chr10	93757800	93758200	E65
chr10	93758200	93760400	E4
chr10	93760400	93760800	E65
chr10	93760800	93761000	E64
chr10	93761000	93762200	E65
chr10	93762200	93763400	E4
chr10	93763400	93764200	E2
chr10	93764200	93769000	E4
chr10	93769000	93769200	E2
chr10	93769200	93769400	E36
chr10	93769400	93770200	E4
chr10	93770200	93770400	E5
chr10	93770400	93770600	E72
chr10	93770600	93775600	E2
chr10	93775600	93775800	E39
chr10	93775800	93777200	E3
chr10	93777200	93780200	E65
chr10	93780200	93780400	E58
chr10	93780400	93780600	E65
chr10	93780600	93780800	E58
chr10	93780800	93781200	E57
chr10	93781200	93781600	E65
chr10	93781600	93782000	E36
chr10	93782000	93782200	E65
chr10	93782200	93782600	E5
chr10	93782600	93785200	E4
chr10	93785200	93786800	E65
chr10	93786800	93790400	E3
chr10	93790400	93790600	E73
chr10	93790600	93793200	E3
chr10	93793200	93793400	E39
chr10	93793400	93795800	E4
chr10	93795800	93796000	E90
chr10	93796000	93798800	E4
chr10	93798800	93799000	E72
chr10	93799000	93801000	E4
chr10	93801000	93801200	E36
chr10	93801200	93801400	E38
chr10	93801400	93801600	E78
chr10	93801600	93802400	E66
chr10	93802400	93802600	E7
chr10	93802600	93802800	E38
chr10	93802800	93803400	E4
chr10	93803400	93803600	E5
chr10	93803600	93804800	E2
chr10	93804800	93805000	E36
chr10	93805000	93805400	E2
chr10	93805400	93805600	E36
chr10	93805600	93807600	E2
chr10	93807600	93807800	E5
chr10	93807800	93808400	E38
chr10	93808400	93808600	E1
chr10	93808600	93808800	E2
chr10	93808800	93809000	E65
chr10	93809000	93809800	E2
chr10	93809800	93810400	E65
chr10	93810400	93810600	E36
chr10	93810600	93811200	E65
chr10	93811200	93811400	E86
chr10	93811400	93812000	E66
chr10	93812000	93812200	E67
chr10	93812200	93812600	E66
chr10	93812600	93812800	E64
chr10	93812800	93813200	E65
chr10	93813200	93813400	E64
chr10	93813400	93815600	E65
chr10	93815600	93816600	E4
chr10	93816600	93816800	E72
chr10	93816800	93817800	E66
chr10	93817800	93818400	E65
chr10	93818400	93818800	E17
chr10	93818800	93819000	E57
chr10	93819000	93819200	E65
chr10	93819200	93822600	E4
chr10	93822600	93822800	E5
chr10	93822800	93827000	E4
chr10	93827000	93827200	E72
chr10	93827200	93827400	E5
chr10	93827400	93827600	E72
chr10	93827600	93827800	E4
chr10	93827800	93828000	E78
chr10	93828000	93829400	E4
chr10	93829400	93829600	E65
chr10	93829600	93830000	E57
chr10	93830000	93831800	E65
chr10	93831800	93832000	E56
chr10	93832000	93832200	E57
chr10	93832200	93832400	E64
chr10	93832400	93833000	E65
chr10	93833000	93833800	E66
chr10	93833800	93834400	E65
chr10	93834400	93835000	E85
chr10	93835000	93835200	E2
chr10	93835200	93837200	E4
chr10	93837200	93837400	E36
chr10	93837400	93839800	E4
chr10	93839800	93840800	E66
chr10	93840800	93841400	E6
chr10	93841400	93841600	E38
chr10	93841600	93841800	E17
chr10	93841800	93842000	E16
chr10	93842000	93842600	E42
chr10	93842600	93842800	E43
chr10	93842800	93843000	E41
chr10	93843000	93843200	E42
chr10	93843200	93843400	E16
chr10	93843400	93843600	E29
chr10	93843600	93843800	E37
chr10	93843800	93844600	E38
chr10	93844600	93844800	E90
chr10	93844800	93845600	E2
chr10	93845600	93845800	E36
chr10	93845800	93846200	E2
chr10	93846200	93846400	E86
chr10	93846400	93847200	E38
chr10	93847200	93847400	E17
chr10	93847400	93847600	E49
chr10	93847600	93847800	E50
chr10	93847800	93848200	E14
chr10	93848200	93848600	E17
chr10	93848600	93848800	E38
chr10	93848800	93849000	E36
chr10	93849000	93850000	E2
chr10	93850000	93850200	E36
chr10	93850200	93850800	E38
chr10	93850800	93851000	E36
chr10	93851000	93851200	E38
chr10	93851200	93851400	E86
chr10	93851400	93852000	E17
chr10	93852000	93852200	E38
chr10	93852200	93852400	E72
chr10	93852400	93852800	E38
chr10	93852800	93853000	E36
chr10	93853000	93853400	E77
chr10	93853400	93853800	E38
chr10	93853800	93854000	E36
chr10	93854000	93855600	E2
chr10	93855600	93855800	E87
chr10	93855800	93857000	E2
chr10	93857000	93857200	E89
chr10	93857200	93858000	E2
chr10	93858000	93858200	E72
chr10	93858200	93859000	E2
chr10	93859000	93859200	E36
chr10	93859200	93859600	E38
chr10	93859600	93859800	E37
chr10	93859800	93860200	E17
chr10	93860200	93860600	E37
chr10	93860600	93860800	E16
chr10	93860800	93861000	E14
chr10	93861000	93861200	E13
chr10	93861200	93861600	E11
chr10	93861600	93861800	E10
chr10	93861800	93862000	E50
chr10	93862000	93862200	E49
chr10	93862200	93862400	E50
chr10	93862400	93862600	E49
chr10	93862600	93862800	E7
chr10	93862800	93863000	E6
chr10	93863000	93863200	E17
chr10	93863200	93863400	E6
chr10	93863400	93863600	E37
chr10	93863600	93863800	E90
chr10	93863800	93866000	E65
chr10	93866000	93866400	E64
chr10	93866400	93866600	E63
chr10	93866600	93866800	E58
chr10	93866800	93867200	E57
chr10	93867200	93867400	E56
chr10	93867400	93867600	E51
chr10	93867600	93868200	E68
chr10	93868200	93868400	E69
chr10	93868400	93869000	E68
chr10	93869000	93869600	E69
chr10	93869600	93869800	E78
chr10	93869800	93870000	E6
chr10	93870000	93870200	E7
chr10	93870200	93870400	E29
chr10	93870400	93870600	E37
chr10	93870600	93871000	E7
chr10	93871000	93871400	E1
chr10	93871400	93871600	E6
chr10	93871600	93872600	E38
chr10	93872600	93872800	E6
chr10	93872800	93873200	E38
chr10	93873200	93873400	E66
chr10	93873400	93873600	E90
chr10	93873600	93873800	E38
chr10	93873800	93874000	E66
chr10	93874000	93874200	E70
chr10	93874200	93874400	E38
chr10	93874400	93874800	E4
chr10	93874800	93875000	E90
chr10	93875000	93875200	E38
chr10	93875200	93875800	E2
chr10	93875800	93876400	E38
chr10	93876400	93876600	E36
chr10	93876600	93876800	E2
chr10	93876800	93878000	E4
chr10	93878000	93878600	E78
chr10	93878600	93878800	E72
chr10	93878800	93879000	E35
chr10	93879000	93879400	E34
chr10	93879400	93879800	E35
chr10	93879800	93880400	E2
chr10	93880400	93881200	E4
chr10	93881200	93881400	E38
chr10	93881400	93882200	E6
chr10	93882200	93882600	E84
chr10	93882600	93883200	E83
chr10	93883200	93883400	E7
chr10	93883400	93883800	E6
chr10	93883800	93884000	E84
chr10	93884000	93884200	E83
chr10	93884200	93884600	E16
chr10	93884600	93885000	E9
chr10	93885000	93885200	E30
chr10	93885200	93885400	E8
chr10	93885400	93885600	E38
chr10	93885600	93885800	E78
chr10	93885800	93887000	E2
chr10	93887000	93887200	E36
chr10	93887200	93887400	E72
chr10	93887400	93890000	E4
chr10	93890000	93890400	E38
chr10	93890400	93890600	E1
chr10	93890600	93890800	E65
chr10	93890800	93891200	E4
chr10	93891200	93893800	E65
chr10	93893800	93894000	E66
chr10	93894000	93897400	E4
chr10	93897400	93897600	E1
chr10	93897600	93897800	E90
chr10	93897800	93898600	E38
chr10	93898600	93898800	E36
chr10	93898800	93901400	E2
chr10	93901400	93901800	E40
chr10	93901800	93902200	E16
chr10	93902200	93902400	E29
chr10	93902400	93902600	E15
chr10	93902600	93902800	E14
chr10	93902800	93903000	E15
chr10	93903000	93903200	E16
chr10	93903200	93903400	E38
chr10	93903400	93903600	E37
chr10	93903600	93903800	E38
chr10	93903800	93904200	E17
chr10	93904200	93904600	E65
chr10	93904600	93905000	E55
chr10	93905000	93905200	E56
chr10	93905200	93905400	E49
chr10	93905400	93905600	E17
chr10	93905600	93906400	E16
chr10	93906400	93906600	E14
chr10	93906600	93906800	E13
chr10	93906800	93907000	E30
chr10	93907000	93907200	E8
chr10	93907200	93907800	E7
chr10	93907800	93908200	E8
chr10	93908200	93908400	E37
chr10	93908400	93909600	E17
chr10	93909600	93909800	E38
chr10	93909800	93910200	E69
chr10	93910200	93910400	E68
chr10	93910400	93910600	E57
chr10	93910600	93910800	E56
chr10	93910800	93911000	E8
chr10	93911000	93911200	E7
chr10	93911200	93911400	E6
chr10	93911400	93911600	E38
chr10	93911600	93912000	E37
chr10	93912000	93912200	E17
chr10	93912200	93913600	E38
chr10	93913600	93914000	E36
chr10	93914000	93914200	E38
chr10	93914200	93914400	E86
chr10	93914400	93914800	E38
chr10	93914800	93915000	E90
chr10	93915000	93915200	E65
chr10	93915200	93915400	E64
chr10	93915400	93915600	E56
chr10	93915600	93915800	E57
chr10	93915800	93916000	E63
chr10	93916000	93916200	E59
chr10	93916200	93916400	E58
chr10	93916400	93917200	E57
chr10	93917200	93918800	E65
chr10	93918800	93919200	E4
chr10	93919200	93919800	E66
chr10	93919800	93920400	E65
chr10	93920400	93920600	E36
chr10	93920600	93922000	E2
chr10	93922000	93922200	E36
chr10	93922200	93923800	E2
chr10	93923800	93924000	E36
chr10	93924000	93930600	E2
chr10	93930600	93930800	E36
chr10	93930800	93931800	E2
chr10	93931800	93932200	E38
chr10	93932200	93932400	E37
chr10	93932400	93932800	E38
chr10	93932800	93933800	E2
chr10	93933800	93934000	E87
chr10	93934000	93934200	E88
chr10	93934200	93934400	E87
chr10	93934400	93938800	E2
chr10	93938800	93939000	E36
chr10	93939000	93940200	E2
chr10	93940200	93940400	E36
chr10	93940400	93940800	E38
chr10	93940800	93941000	E36
chr10	93941000	93941400	E38
chr10	93941400	93941600	E6
chr10	93941600	93941800	E65
chr10	93941800	93942200	E57
chr10	93942200	93942600	E65
chr10	93942600	93942800	E64
chr10	93942800	93944800	E65
chr10	93944800	93945000	E57
chr10	93945000	93945200	E65
chr10	93945200	93945800	E4
chr10	93945800	93946000	E5
chr10	93946000	93946400	E2
chr10	93946400	93946800	E89
chr10	93946800	93947000	E38
chr10	93947000	93947200	E37
chr10	93947200	93947600	E6
chr10	93947600	93948000	E7
chr10	93948000	93948200	E38
chr10	93948200	93948400	E78
chr10	93948400	93949200	E2
chr10	93949200	93949400	E36
chr10	93949400	93950600	E2
chr10	93950600	93950800	E36
chr10	93950800	93951200	E38
chr10	93951200	93951400	E17
chr10	93951400	93952200	E38
chr10	93952200	93952800	E86
chr10	93952800	93954000	E65
chr10	93954000	93954200	E64
chr10	93954200	93955000	E65
chr10	93955000	93955400	E17
chr10	93955400	93956000	E38
chr10	93956000	93956200	E36
chr10	93956200	93957000	E38
chr10	93957000	93957200	E17
chr10	93957200	93958000	E38
chr10	93958000	93958400	E37
chr10	93958400	93958600	E29
chr10	93958600	93959000	E37
chr10	93959000	93959200	E17
chr10	93959200	93959400	E38
chr10	93959400	93959800	E17
chr10	93959800	93960600	E38
chr10	93960600	93960800	E15
chr10	93960800	93961000	E69
chr10	93961000	93961200	E48
chr10	93961200	93961600	E69
chr10	93961600	93961800	E68
chr10	93961800	93962000	E69
chr10	93962000	93962600	E17
chr10	93962600	93963400	E38
chr10	93963400	93963600	E40
chr10	93963600	93963800	E38
chr10	93963800	93964000	E29
chr10	93964000	93964400	E37
chr10	93964400	93964800	E38
chr10	93964800	93965000	E36
chr10	93965000	93965400	E38
chr10	93965400	93965600	E86
chr10	93965600	93966000	E38
chr10	93966000	93966200	E36
chr10	93966200	93966400	E38
chr10	93966400	93966600	E36
chr10	93966600	93966800	E38
chr10	93966800	93967000	E89
chr10	93967000	93967200	E38
chr10	93967200	93967400	E17
chr10	93967400	93967600	E29
chr10	93967600	93967800	E88
chr10	93967800	93968000	E17
chr10	93968000	93968400	E37
chr10	93968400	93968800	E30
chr10	93968800	93969000	E16
chr10	93969000	93969400	E29
chr10	93969400	93969600	E30
chr10	93969600	93969800	E29
chr10	93969800	93970200	E20
chr10	93970200	93970400	E19
chr10	93970400	93970600	E20
chr10	93970600	93970800	E22
chr10	93970800	93971200	E21
chr10	93971200	93971600	E23
chr10	93971600	93971800	E31
chr10	93971800	93972000	E30
chr10	93972000	93972400	E29
chr10	93972400	93972600	E38
chr10	93972600	93972800	E17
chr10	93972800	93973000	E29
chr10	93973000	93973200	E37
chr10	93973200	93973800	E17
chr10	93973800	93974000	E37
chr10	93974000	93974200	E49
chr10	93974200	93974400	E69
chr10	93974400	93975200	E68
chr10	93975200	93975600	E69
chr10	93975600	93975800	E68
chr10	93975800	93976000	E69
chr10	93976000	93976400	E68
chr10	93976400	93976600	E51
chr10	93976600	93976800	E68
chr10	93976800	93977200	E65
chr10	93977200	93977400	E64
chr10	93977400	93977800	E70
chr10	93977800	93978400	E38
chr10	93978400	93978600	E1
chr10	93978600	93978800	E89
chr10	93978800	93979000	E37
chr10	93979000	93979200	E16
chr10	93979200	93979600	E17
chr10	93979600	93979800	E37
chr10	93979800	93980200	E35
chr10	93980200	93980400	E18
chr10	93980400	93980600	E27
chr10	93980600	93980800	E26
chr10	93980800	93981000	E33
chr10	93981000	93981200	E34
chr10	93981200	93981400	E88
chr10	93981400	93981600	E30
chr10	93981600	93982000	E37
chr10	93982000	93982200	E18
chr10	93982200	93982400	E38
chr10	93982400	93982600	E37
chr10	93982600	93983000	E17
chr10	93983000	93983400	E16
chr10	93983400	93983600	E17
chr10	93983600	93983800	E86
chr10	93983800	93984000	E6
chr10	93984000	93984200	E7
chr10	93984200	93984400	E8
chr10	93984400	93984600	E7
chr10	93984600	93984800	E38
chr10	93984800	93985000	E7
chr10	93985000	93985200	E37
chr10	93985200	93985400	E35
chr10	93985400	93985600	E18
chr10	93985600	93985800	E27
chr10	93985800	93986000	E28
chr10	93986000	93986200	E20
chr10	93986200	93986400	E21
chr10	93986400	93986600	E30
chr10	93986600	93986800	E29
chr10	93986800	93987000	E30
chr10	93987000	93987600	E37
chr10	93987600	93987800	E8
chr10	93987800	93988000	E29
chr10	93988000	93988200	E17
chr10	93988200	93988400	E16
chr10	93988400	93988600	E17
chr10	93988600	93988800	E37
chr10	93988800	93989400	E29
chr10	93989400	93989600	E30
chr10	93989600	93989800	E24
chr10	93989800	93990400	E21
chr10	93990400	93990800	E24
chr10	93990800	93991000	E31
chr10	93991000	93991200	E13
chr10	93991200	93991400	E10
chr10	93991400	93991600	E82
chr10	93991600	93991800	E7
chr10	93991800	93992400	E6
chr10	93992400	93993000	E17
chr10	93993000	93993200	E16
chr10	93993200	93993400	E38
chr10	93993400	93993600	E17
chr10	93993600	93993800	E37
chr10	93993800	93994200	E17
chr10	93994200	93994400	E37
chr10	93994400	93994600	E17
chr10	93994600	93995000	E37
chr10	93995000	93995400	E38
chr10	93995400	93995800	E17
chr10	93995800	93996000	E38
chr10	93996000	93996200	E37
chr10	93996200	93996800	E17
chr10	93996800	93997000	E16
chr10	93997000	93997600	E15
chr10	93997600	93997800	E59
chr10	93997800	93998200	E62
chr10	93998200	93998400	E14
chr10	93998400	93999000	E11
chr10	93999000	93999200	E12
chr10	93999200	93999400	E11
chr10	93999400	93999600	E81
chr10	93999600	93999800	E11
chr10	93999800	94001600	E12
chr10	94001600	94002000	E13
chr10	94002000	94002400	E12
chr10	94002400	94003400	E13
chr10	94003400	94003600	E15
chr10	94003600	94003800	E16
chr10	94003800	94004000	E29
chr10	94004000	94004800	E68
chr10	94004800	94005000	E69
chr10	94005000	94005400	E68
chr10	94005400	94005600	E69
chr10	94005600	94006000	E64
chr10	94006000	94006200	E65
chr10	94006200	94007200	E4
chr10	94007200	94008800	E65
chr10	94008800	94009000	E70
chr10	94009000	94011200	E4
chr10	94011200	94016200	E3
chr10	94016200	94018600	E4
chr10	94018600	94018800	E5
chr10	94018800	94027000	E4
chr10	94027000	94027800	E66
chr10	94027800	94029800	E4
chr10	94029800	94030000	E5
chr10	94030000	94031200	E4
chr10	94031200	94038200	E3
chr10	94038200	94038400	E39
chr10	94038400	94039000	E40
chr10	94039000	94039400	E41
chr10	94039400	94040400	E38
chr10	94040400	94040600	E16
chr10	94040600	94042400	E4
chr10	94042400	94042600	E78
chr10	94042600	94042800	E38
chr10	94042800	94043000	E1
chr10	94043000	94043200	E40
chr10	94043200	94043400	E41
chr10	94043400	94043600	E40
chr10	94043600	94043800	E43
chr10	94043800	94044200	E45
chr10	94044200	94044600	E44
chr10	94044600	94044800	E43
chr10	94044800	94045000	E42
chr10	94045000	94045200	E40
chr10	94045200	94045400	E41
chr10	94045400	94045600	E40
chr10	94045600	94047600	E4
chr10	94047600	94048200	E5
chr10	94048200	94048600	E4
chr10	94048600	94049600	E69
chr10	94049600	94049800	E68
chr10	94049800	94050000	E49
chr10	94050000	94050400	E11
chr10	94050400	94050800	E12
chr10	94050800	94051200	E81
chr10	94051200	94051600	E11
chr10	94051600	94051800	E15
chr10	94051800	94052000	E13
chr10	94052000	94052200	E30
chr10	94052200	94052400	E29
chr10	94052400	94052800	E17
chr10	94052800	94053000	E90
chr10	94053000	94053200	E38
chr10	94053200	94053400	E6
chr10	94053400	94054200	E38
chr10	94054200	94054400	E36
chr10	94054400	94054600	E89
chr10	94054600	94056000	E2
chr10	94056000	94056200	E36
chr10	94056200	94056400	E38
chr10	94056400	94056600	E6
chr10	94056600	94056800	E35
chr10	94056800	94058000	E2
chr10	94058000	94058400	E35
chr10	94058400	94058600	E34
chr10	94058600	94062200	E2
chr10	94062200	94062400	E36
chr10	94062400	94063000	E2
chr10	94063000	94063400	E36
chr10	94063400	94063800	E2
chr10	94063800	94069200	E4
chr10	94069200	94069400	E38
chr10	94069400	94069600	E17
chr10	94069600	94070600	E38
chr10	94070600	94070800	E17
chr10	94070800	94071000	E37
chr10	94071000	94071600	E38
chr10	94071600	94071800	E37
chr10	94071800	94072200	E17
chr10	94072200	94072600	E38
chr10	94072600	94074000	E2
chr10	94074000	94074200	E90
chr10	94074200	94075000	E38
chr10	94075000	94075400	E37
chr10	94075400	94075600	E17
chr10	94075600	94076200	E38
chr10	94076200	94076400	E6
chr10	94076400	94076600	E5
chr10	94076600	94082000	E4
chr10	94082000	94082200	E39
chr10	94082200	94083000	E4
chr10	94083000	94083200	E72
chr10	94083200	94086400	E2
chr10	94086400	94086600	E36
chr10	94086600	94091000	E2
chr10	94091000	94091200	E36
chr10	94091200	94095200	E2
chr10	94095200	94095400	E36
chr10	94095400	94096200	E2
chr10	94096200	94096400	E36
chr10	94096400	94097400	E2
chr10	94097400	94097600	E36
chr10	94097600	94100200	E2
chr10	94100200	94100400	E36
chr10	94100400	94101600	E2
chr10	94101600	94101800	E72
chr10	94101800	94103800	E38
chr10	94103800	94104600	E17
chr10	94104600	94105600	E58
chr10	94105600	94105800	E64
chr10	94105800	94107200	E65
chr10	94107200	94110400	E4
chr10	94110400	94110600	E72
chr10	94110600	94112600	E2
chr10	94112600	94113200	E38
chr10	94113200	94113400	E37
chr10	94113400	94114000	E38
chr10	94114000	94114200	E36
chr10	94114200	94114400	E89
chr10	94114400	94114600	E5
chr10	94114600	94115800	E4
chr10	94115800	94150000	E3
chr10	94150000	94150200	E39
chr10	94150200	94163800	E3
chr10	94163800	94164200	E65
chr10	94164200	94164400	E58
chr10	94164400	94164600	E60
chr10	94164600	94164800	E53
chr10	94164800	94165000	E52
chr10	94165000	94165400	E54
chr10	94165400	94165600	E55
chr10	94165600	94165800	E65
chr10	94165800	94166200	E77
chr10	94166200	94166800	E4
chr10	94166800	94167000	E5
chr10	94167000	94167200	E38
chr10	94167200	94167400	E41
chr10	94167400	94167600	E42
chr10	94167600	94167800	E38
chr10	94167800	94168000	E40
chr10	94168000	94180000	E3
chr10	94180000	94180200	E39
chr10	94180200	94180800	E40
chr10	94180800	94192200	E3
chr10	94192200	94192600	E65
chr10	94192600	94192800	E64
chr10	94192800	94194800	E65
chr10	94194800	94195000	E39
chr10	94195000	94203600	E3
chr10	94203600	94203800	E65
chr10	94203800	94204200	E64
chr10	94204200	94205000	E65
chr10	94205000	94220800	E3
chr10	94220800	94221000	E40
chr10	94221000	94221200	E39
chr10	94221200	94228400	E3
chr10	94228400	94228600	E39
chr10	94228600	94230400	E65
chr10	94230400	94238400	E4
chr10	94238400	94238600	E5
chr10	94238600	94239000	E4
chr10	94239000	94239200	E90
chr10	94239200	94239400	E65
chr10	94239400	94239600	E64
chr10	94239600	94239800	E57
chr10	94239800	94240800	E65
chr10	94240800	94241000	E57
chr10	94241000	94241200	E54
chr10	94241200	94241400	E56
chr10	94241400	94241600	E57
chr10	94241600	94241800	E58
chr10	94241800	94242000	E59
chr10	94242000	94242200	E56
chr10	94242200	94242400	E58
chr10	94242400	94242600	E57
chr10	94242600	94243400	E65
chr10	94243400	94243600	E1
chr10	94243600	94245200	E2
chr10	94245200	94245400	E36
chr10	94245400	94245800	E2
chr10	94245800	94246200	E36
chr10	94246200	94246400	E37
chr10	94246400	94247000	E41
chr10	94247000	94247400	E40
chr10	94247400	94247800	E38
chr10	94247800	94248400	E6
chr10	94248400	94248800	E38
chr10	94248800	94249000	E36
chr10	94249000	94250000	E2
chr10	94250000	94250200	E72
chr10	94250200	94251400	E2
chr10	94251400	94251600	E36
chr10	94251600	94252600	E2
chr10	94252600	94252800	E72
chr10	94252800	94254400	E2
chr10	94254400	94254600	E36
chr10	94254600	94254800	E65
chr10	94254800	94255000	E2
chr10	94255000	94256800	E65
chr10	94256800	94257000	E86
chr10	94257000	94257200	E67
chr10	94257200	94257400	E54
chr10	94257400	94257600	E55
chr10	94257600	94257800	E57
chr10	94257800	94258200	E58
chr10	94258200	94258600	E54
chr10	94258600	94258800	E66
chr10	94258800	94266800	E65
chr10	94266800	94267000	E39
chr10	94267000	94272600	E3
chr10	94272600	94276400	E4
chr10	94276400	94276800	E85
chr10	94276800	94277200	E17
chr10	94277200	94280600	E2
chr10	94280600	94281000	E86
chr10	94281000	94284800	E2
chr10	94284800	94285000	E36
chr10	94285000	94285200	E2
chr10	94285200	94292400	E4
chr10	94292400	94297800	E3
chr10	94297800	94298200	E39
chr10	94298200	94300600	E3
chr10	94300600	94300800	E39
chr10	94300800	94303200	E3
chr10	94303200	94303400	E73
chr10	94303400	94313800	E3
chr10	94313800	94314000	E78
chr10	94314000	94314400	E38
chr10	94314400	94314600	E37
chr10	94314600	94314800	E34
chr10	94314800	94315000	E33
chr10	94315000	94315200	E34
chr10	94315200	94315600	E35
chr10	94315600	94316000	E3
chr10	94316000	94316200	E73
chr10	94316200	94319800	E3
chr10	94319800	94320000	E73
chr10	94320000	94324000	E3
chr10	94324000	94324200	E39
chr10	94324200	94325400	E3
chr10	94325400	94326200	E4
chr10	94326200	94326400	E39
chr10	94326400	94326800	E4
chr10	94326800	94327000	E72
chr10	94327000	94329000	E2
chr10	94329000	94329400	E5
chr10	94329400	94331800	E2
chr10	94331800	94332000	E36
chr10	94332000	94332600	E2
chr10	94332600	94332800	E89
chr10	94332800	94333000	E49
chr10	94333000	94333400	E50
chr10	94333400	94333600	E79
chr10	94333600	94334000	E11
chr10	94334000	94334200	E12
chr10	94334200	94334600	E11
chr10	94334600	94335000	E49
chr10	94335000	94336000	E4
chr10	94336000	94336200	E72
chr10	94336200	94336400	E78
chr10	94336400	94341200	E3
chr10	94341200	94341400	E39
chr10	94341400	94349600	E3
chr10	94349600	94350000	E2
chr10	94350000	94350200	E35
chr10	94350200	94350400	E18
chr10	94350400	94350600	E30
chr10	94350600	94350800	E29
chr10	94350800	94351000	E14
chr10	94351000	94351200	E11
chr10	94351200	94352800	E12
chr10	94352800	94353000	E14
chr10	94353000	94353200	E49
chr10	94353200	94353400	E17
chr10	94353400	94354000	E38
chr10	94354000	94354200	E36
chr10	94354200	94354800	E2
chr10	94354800	94355000	E3
chr10	94355000	94355200	E39
chr10	94355200	94380400	E3
chr10	94380400	94380600	E39
chr10	94380600	94387600	E3
chr10	94387600	94387800	E78
chr10	94387800	94388200	E65
chr10	94388200	94388400	E39
chr10	94388400	94448200	E3
chr10	94448200	94448400	E39
chr10	94448400	94448600	E40
chr10	94448600	94448800	E41
chr10	94448800	94449000	E43
chr10	94449000	94449200	E44
chr10	94449200	94449400	E80
chr10	94449400	94449800	E79
chr10	94449800	94450200	E81
chr10	94450200	94450400	E80
chr10	94450400	94450800	E44
chr10	94450800	94451400	E45
chr10	94451400	94451600	E44
chr10	94451600	94452200	E45
chr10	94452200	94452400	E44
chr10	94452400	94452600	E42
chr10	94452600	94452800	E41
chr10	94452800	94453000	E39
chr10	94453000	94454000	E3
chr10	94454000	94454400	E39
chr10	94454400	94457400	E3
chr10	94457400	94457600	E39
chr10	94457600	94459000	E3
chr10	94459000	94459200	E39
chr10	94459200	94459400	E41
chr10	94459400	94459600	E42
chr10	94459600	94460000	E41
chr10	94460000	94460200	E39
chr10	94460200	94462000	E3
chr10	94462000	94462200	E4
chr10	94462200	94462400	E40
chr10	94462400	94501600	E3
chr10	94501600	94501800	E39
chr10	94501800	94502200	E40
chr10	94502200	94502400	E42
chr10	94502400	94502600	E43
chr10	94502600	94502800	E41
chr10	94502800	94503000	E39
chr10	94503000	94514800	E3
chr10	94514800	94515200	E39
chr10	94515200	94515400	E40
chr10	94515400	94515600	E41
chr10	94515600	94516000	E43
chr10	94516000	94516200	E41
chr10	94516200	94516400	E42
chr10	94516400	94516800	E43
chr10	94516800	94517200	E42
chr10	94517200	94517400	E43
chr10	94517400	94517600	E38
chr10	94517600	94518000	E48
chr10	94518000	94519400	E4
chr10	94519400	94520200	E69
chr10	94520200	94520400	E48
chr10	94520400	94520600	E38
chr10	94520600	94520800	E48
chr10	94520800	94521400	E38
chr10	94521400	94521600	E90
chr10	94521600	94521800	E2
chr10	94521800	94522200	E77
chr10	94522200	94549400	E3
chr10	94549400	94549600	E5
chr10	94549600	94550000	E38
chr10	94550000	94550200	E16
chr10	94550200	94550400	E17
chr10	94550400	94550600	E1
chr10	94550600	94550800	E36
chr10	94550800	94552000	E2
chr10	94552000	94558200	E3
chr10	94558200	94558400	E73
chr10	94558400	94581600	E3
chr10	94581600	94582600	E35
chr10	94582600	94582800	E18
chr10	94582800	94586800	E3
chr10	94586800	94590200	E4
chr10	94590200	94590400	E40
chr10	94590400	94590600	E41
chr10	94590600	94590800	E40
chr10	94590800	94591000	E41
chr10	94591000	94591400	E40
chr10	94591400	94591600	E39
chr10	94591600	94599200	E3
chr10	94599200	94599400	E5
chr10	94599400	94600000	E2
chr10	94600000	94600200	E36
chr10	94600200	94602400	E2
chr10	94602400	94602800	E37
chr10	94602800	94603200	E29
chr10	94603200	94603400	E17
chr10	94603400	94605000	E38
chr10	94605000	94605200	E48
chr10	94605200	94605400	E69
chr10	94605400	94605600	E48
chr10	94605600	94606400	E47
chr10	94606400	94606600	E48
chr10	94606600	94607000	E69
chr10	94607000	94607400	E48
chr10	94607400	94607600	E47
chr10	94607600	94607800	E49
chr10	94607800	94608000	E11
chr10	94608000	94608200	E10
chr10	94608200	94608400	E11
chr10	94608400	94608600	E80
chr10	94608600	94609000	E81
chr10	94609000	94609200	E9
chr10	94609200	94609600	E49
chr10	94609600	94609800	E69
chr10	94609800	94610000	E68
chr10	94610000	94610800	E69
chr10	94610800	94611000	E68
chr10	94611000	94611200	E69
chr10	94611200	94627000	E4
chr10	94627000	94627200	E65
chr10	94627200	94627400	E4
chr10	94627400	94627800	E69
chr10	94627800	94630200	E4
chr10	94630200	94630400	E36
chr10	94630400	94631400	E2
chr10	94631400	94631600	E86
chr10	94631600	94631800	E2
chr10	94631800	94632000	E36
chr10	94632000	94632600	E2
chr10	94632600	94632800	E36
chr10	94632800	94633000	E38
chr10	94633000	94633200	E40
chr10	94633200	94633400	E39
chr10	94633400	94636200	E3
chr10	94636200	94637800	E65
chr10	94637800	94638000	E55
chr10	94638000	94638200	E65
chr10	94638200	94639800	E69
chr10	94639800	94640000	E48
chr10	94640000	94640200	E49
chr10	94640200	94640600	E17
chr10	94640600	94640800	E38
chr10	94640800	94641000	E89
chr10	94641000	94644000	E2
chr10	94644000	94644200	E89
chr10	94644200	94644400	E35
chr10	94644400	94644600	E18
chr10	94644600	94644800	E35
chr10	94644800	94669200	E3
chr10	94669200	94669400	E39
chr10	94669400	94672200	E3
chr10	94672200	94672400	E39
chr10	94672400	94672800	E30
chr10	94672800	94673000	E29
chr10	94673000	94673200	E88
chr10	94673200	94673600	E34
chr10	94673600	94673800	E35
chr10	94673800	94674000	E72
chr10	94674000	94674200	E2
chr10	94674200	94674400	E36
chr10	94674400	94677200	E2
chr10	94677200	94677600	E4
chr10	94677600	94683800	E3
chr10	94683800	94684000	E73
chr10	94684000	94699000	E3
chr10	94699000	94699200	E65
chr10	94699200	94699600	E3
chr10	94699600	94701400	E65
chr10	94701400	94705000	E3
chr10	94705000	94705200	E39
chr10	94705200	94710600	E3
chr10	94710600	94710800	E73
chr10	94710800	94715800	E3
chr10	94715800	94716400	E65
chr10	94716400	94717000	E57
chr10	94717000	94717200	E65
chr10	94717200	94717400	E64
chr10	94717400	94717800	E65
chr10	94717800	94718000	E90
chr10	94718000	94718600	E4
chr10	94718600	94718800	E5
chr10	94718800	94720800	E4
chr10	94720800	94721200	E69
chr10	94721200	94721400	E65
chr10	94721400	94723400	E4
chr10	94723400	94723600	E5
chr10	94723600	94728400	E4
chr10	94728400	94730600	E65
chr10	94730600	94730800	E64
chr10	94730800	94733600	E65
chr10	94733600	94733800	E64
chr10	94733800	94734600	E65
chr10	94734600	94735600	E4
chr10	94735600	94737400	E65
chr10	94737400	94737600	E64
chr10	94737600	94737800	E65
chr10	94737800	94740400	E4
chr10	94740400	94757000	E3
chr10	94757000	94757800	E65
chr10	94757800	94758000	E39
chr10	94758000	94762600	E3
chr10	94762600	94762800	E39
chr10	94762800	94774800	E3
chr10	94774800	94775000	E39
chr10	94775000	94782600	E3
chr10	94782600	94782800	E39
chr10	94782800	94786800	E3
chr10	94786800	94790600	E65
chr10	94790600	94791000	E57
chr10	94791000	94791200	E64
chr10	94791200	94791800	E65
chr10	94791800	94792000	E58
chr10	94792000	94792200	E53
chr10	94792200	94792400	E57
chr10	94792400	94792800	E58
chr10	94792800	94793200	E65
chr10	94793200	94799800	E3
chr10	94799800	94800000	E39
chr10	94800000	94801400	E4
chr10	94801400	94801600	E5
chr10	94801600	94801800	E40
chr10	94801800	94802000	E42
chr10	94802000	94802200	E41
chr10	94802200	94802400	E38
chr10	94802400	94802600	E40
chr10	94802600	94803000	E39
chr10	94803000	94821200	E3
chr10	94821200	94821400	E39
chr10	94821400	94822200	E40
chr10	94822200	94822400	E41
chr10	94822400	94823000	E38
chr10	94823000	94823200	E89
chr10	94823200	94823400	E38
chr10	94823400	94825400	E4
chr10	94825400	94826200	E5
chr10	94826200	94828000	E4
chr10	94828000	94828400	E7
chr10	94828400	94828600	E40
chr10	94828600	94828800	E42
chr10	94828800	94829000	E41
chr10	94829000	94829400	E42
chr10	94829400	94830000	E41
chr10	94830000	94831200	E40
chr10	94831200	94831600	E38
chr10	94831600	94832200	E40
chr10	94832200	94832400	E5
chr10	94832400	94833600	E4
chr10	94833600	94833800	E38
chr10	94833800	94834400	E6
chr10	94834400	94834600	E7
chr10	94834600	94834800	E6
chr10	94834800	94835000	E67
chr10	94835000	94835800	E66
chr10	94835800	94836800	E4
chr10	94836800	94837000	E72
chr10	94837000	94839800	E4
chr10	94839800	94840400	E5
chr10	94840400	94841200	E4
chr10	94841200	94841400	E72
chr10	94841400	94866400	E3
chr10	94866400	94866600	E39
chr10	94866600	94869800	E3
chr10	94869800	94870000	E39
chr10	94870000	94870400	E65
chr10	94870400	94880600	E3
chr10	94880600	94880800	E73
chr10	94880800	94903000	E3
chr10	94903000	94903200	E74
chr10	94903200	94926000	E3
chr10	94926000	94926200	E39
chr10	94926200	94928200	E3
chr10	94928200	94928400	E73
chr10	94928400	94934400	E3
chr10	94934400	94934800	E65
chr10	94934800	94935400	E57
chr10	94935400	94935600	E64
chr10	94935600	94936400	E65
chr10	94936400	94936600	E64
chr10	94936600	94936800	E63
chr10	94936800	94937000	E53
chr10	94937000	94937600	E54
chr10	94937600	94938000	E53
chr10	94938000	94938400	E57
chr10	94938400	94938600	E52
chr10	94938600	94939000	E61
chr10	94939000	94939200	E53
chr10	94939200	94939400	E58
chr10	94939400	94939800	E57
chr10	94939800	94940200	E58
chr10	94940200	94940800	E54
chr10	94940800	94941000	E67
chr10	94941000	94941200	E66
chr10	94941200	94941800	E4
chr10	94941800	94942000	E5
chr10	94942000	94942400	E4
chr10	94942400	94942600	E72
chr10	94942600	94947800	E3
chr10	94947800	94948200	E39
chr10	94948200	94948800	E3
chr10	94948800	94949000	E36
chr10	94949000	94949400	E3
chr10	94949400	94949600	E39
chr10	94949600	94949800	E40
chr10	94949800	94950000	E41
chr10	94950000	94950200	E42
chr10	94950200	94950400	E40
chr10	94950400	94950600	E41
chr10	94950600	94950800	E40
chr10	94950800	94951000	E39
chr10	94951000	94951200	E72
chr10	94951200	94957400	E3
chr10	94957400	94957600	E39
chr10	94957600	94957800	E40
chr10	94957800	94958000	E41
chr10	94958000	94958200	E42
chr10	94958200	94958400	E44
chr10	94958400	94958600	E43
chr10	94958600	94958800	E44
chr10	94958800	94959000	E42
chr10	94959000	94959200	E41
chr10	94959200	94959600	E44
chr10	94959600	94960000	E41
chr10	94960000	94960200	E39
chr10	94960200	94961200	E3
chr10	94961200	94961400	E39
chr10	94961400	94969000	E3
chr10	94969000	94969200	E39
chr10	94969200	94969600	E40
chr10	94969600	94980000	E3
chr10	94980000	94981400	E65
chr10	94981400	94981600	E66
chr10	94981600	94981800	E54
chr10	94981800	94982000	E65
chr10	94982000	94983600	E3
chr10	94983600	94983800	E39
chr10	94983800	94995200	E3
chr10	94995200	94995600	E65
chr10	94995600	94996800	E64
chr10	94996800	94997400	E65
chr10	94997400	94998200	E3
chr10	94998200	94998600	E73
chr10	94998600	95008200	E3
chr10	95008200	95008600	E39
chr10	95008600	95012800	E3
chr10	95012800	95013400	E65
chr10	95013400	95013600	E63
chr10	95013600	95013800	E64
chr10	95013800	95014000	E63
chr10	95014000	95014400	E52
chr10	95014400	95014600	E57
chr10	95014600	95015000	E65
chr10	95015000	95015200	E64
chr10	95015200	95015400	E65
chr10	95015400	95015600	E64
chr10	95015600	95015800	E63
chr10	95015800	95016200	E57
chr10	95016200	95016400	E64
chr10	95016400	95017000	E57
chr10	95017000	95018000	E65
chr10	95018000	95019000	E3
chr10	95019000	95019200	E73
chr10	95019200	95028200	E3
chr10	95028200	95028400	E73
chr10	95028400	95040600	E3
chr10	95040600	95040800	E5
chr10	95040800	95041200	E4
chr10	95041200	95043400	E3
chr10	95043400	95043600	E73
chr10	95043600	95049400	E3
chr10	95049400	95049600	E73
chr10	95049600	95051800	E3
chr10	95051800	95052000	E16
chr10	95052000	95052200	E38
chr10	95052200	95052400	E49
chr10	95052400	95062200	E3
chr10	95062200	95062400	E39
chr10	95062400	95072000	E3
chr10	95072000	95072200	E39
chr10	95072200	95089200	E3
chr10	95089200	95089400	E73
chr10	95089400	95104000	E3
chr10	95104000	95104400	E39
chr10	95104400	95105800	E2
chr10	95105800	95106000	E36
chr10	95106000	95106200	E1
chr10	95106200	95106400	E40
chr10	95106400	95106600	E38
chr10	95106600	95107000	E40
chr10	95107000	95107200	E39
chr10	95107200	95123000	E3
chr10	95123000	95123200	E2
chr10	95123200	95123600	E4
chr10	95123600	95123800	E78
chr10	95123800	95124000	E5
chr10	95124000	95124200	E6
chr10	95124200	95124400	E5
chr10	95124400	95124800	E4
chr10	95124800	95125000	E5
chr10	95125000	95133400	E3
chr10	95133400	95135400	E2
chr10	95135400	95135600	E36
chr10	95135600	95136000	E86
chr10	95136000	95136200	E37
chr10	95136200	95136400	E16
chr10	95136400	95136800	E29
chr10	95136800	95137200	E40
chr10	95137200	95137400	E36
chr10	95137400	95138600	E2
chr10	95138600	95138800	E36
chr10	95138800	95139400	E38
chr10	95139400	95139600	E87
chr10	95139600	95139800	E5
chr10	95139800	95140000	E2
chr10	95140000	95141400	E4
chr10	95141400	95143400	E2
chr10	95143400	95143600	E36
chr10	95143600	95145600	E2
chr10	95145600	95145800	E36
chr10	95145800	95146200	E38
chr10	95146200	95146400	E40
chr10	95146400	95146600	E42
chr10	95146600	95146800	E43
chr10	95146800	95147000	E42
chr10	95147000	95147400	E43
chr10	95147400	95147600	E41
chr10	95147600	95148200	E40
chr10	95148200	95148400	E49
chr10	95148400	95148600	E17
chr10	95148600	95148800	E38
chr10	95148800	95149000	E69
chr10	95149000	95149600	E38
chr10	95149600	95150000	E69
chr10	95150000	95150600	E49
chr10	95150600	95150800	E47
chr10	95150800	95151000	E49
chr10	95151000	95151200	E68
chr10	95151200	95151400	E69
chr10	95151400	95152000	E4
chr10	95152000	95152200	E39
chr10	95152200	95153800	E4
chr10	95153800	95154000	E39
chr10	95154000	95156400	E4
chr10	95156400	95156600	E5
chr10	95156600	95158400	E4
chr10	95158400	95158600	E65
chr10	95158600	95158800	E55
chr10	95158800	95159200	E66
chr10	95159200	95159400	E64
chr10	95159400	95163800	E65
chr10	95163800	95165000	E4
chr10	95165000	95165200	E39
chr10	95165200	95166200	E4
chr10	95166200	95166400	E72
chr10	95166400	95166600	E1
chr10	95166600	95169000	E4
chr10	95169000	95169200	E38
chr10	95169200	95169400	E40
chr10	95169400	95169800	E41
chr10	95169800	95170200	E40
chr10	95170200	95170400	E38
chr10	95170400	95170800	E40
chr10	95170800	95171000	E38
chr10	95171000	95171600	E6
chr10	95171600	95171800	E7
chr10	95171800	95172400	E44
chr10	95172400	95172600	E45
chr10	95172600	95172800	E43
chr10	95172800	95173600	E44
chr10	95173600	95174000	E43
chr10	95174000	95174200	E42
chr10	95174200	95174800	E41
chr10	95174800	95175200	E7
chr10	95175200	95175600	E6
chr10	95175600	95175800	E66
chr10	95175800	95176000	E67
chr10	95176000	95176600	E66
chr10	95176600	95176800	E67
chr10	95176800	95177000	E54
chr10	95177000	95177400	E67
chr10	95177400	95178000	E51
chr10	95178000	95178200	E68
chr10	95178200	95178400	E63
chr10	95178400	95178800	E64
chr10	95178800	95179000	E63
chr10	95179000	95179200	E64
chr10	95179200	95179400	E63
chr10	95179400	95179600	E59
chr10	95179600	95179800	E9
chr10	95179800	95180200	E50
chr10	95180200	95180400	E59
chr10	95180400	95180800	E68
chr10	95180800	95181000	E51
chr10	95181000	95181200	E68
chr10	95181200	95181400	E7
chr10	95181400	95181600	E8
chr10	95181600	95181800	E6
chr10	95181800	95182000	E7
chr10	95182000	95182200	E8
chr10	95182200	95182400	E7
chr10	95182400	95182600	E38
chr10	95182600	95183400	E4
chr10	95183400	95183600	E5
chr10	95183600	95184800	E4
chr10	95184800	95185000	E5
chr10	95185000	95187000	E4
chr10	95187000	95187400	E41
chr10	95187400	95187600	E40
chr10	95187600	95187800	E41
chr10	95187800	95188200	E40
chr10	95188200	95188400	E5
chr10	95188400	95192400	E4
chr10	95192400	95192600	E72
chr10	95192600	95193000	E2
chr10	95193000	95193200	E90
chr10	95193200	95193600	E38
chr10	95193600	95193800	E36
chr10	95193800	95194000	E2
chr10	95194000	95194400	E36
chr10	95194400	95194600	E38
chr10	95194600	95194800	E86
chr10	95194800	95195400	E40
chr10	95195400	95195600	E41
chr10	95195600	95195800	E16
chr10	95195800	95196000	E14
chr10	95196000	95196400	E15
chr10	95196400	95197200	E14
chr10	95197200	95197600	E10
chr10	95197600	95197800	E9
chr10	95197800	95198000	E7
chr10	95198000	95198200	E6
chr10	95198200	95198400	E7
chr10	95198400	95198600	E6
chr10	95198600	95199000	E7
chr10	95199000	95199200	E38
chr10	95199200	95199400	E90
chr10	95199400	95199600	E6
chr10	95199600	95200200	E38
chr10	95200200	95200400	E17
chr10	95200400	95200600	E15
chr10	95200600	95201000	E16
chr10	95201000	95201200	E17
chr10	95201200	95201800	E38
chr10	95201800	95202000	E16
chr10	95202000	95202600	E17
chr10	95202600	95202800	E86
chr10	95202800	95203800	E38
chr10	95203800	95204000	E86
chr10	95204000	95204200	E38
chr10	95204200	95204400	E36
chr10	95204400	95205000	E38
chr10	95205000	95205200	E29
chr10	95205200	95205400	E30
chr10	95205400	95205800	E7
chr10	95205800	95206200	E6
chr10	95206200	95206400	E5
chr10	95206400	95207000	E4
chr10	95207000	95207200	E78
chr10	95207200	95211200	E3
chr10	95211200	95211400	E73
chr10	95211400	95218200	E3
chr10	95218200	95218400	E39
chr10	95218400	95218600	E90
chr10	95218600	95218800	E38
chr10	95218800	95219000	E7
chr10	95219000	95219200	E40
chr10	95219200	95219400	E5
chr10	95219400	95220600	E4
chr10	95220600	95221000	E5
chr10	95221000	95221400	E78
chr10	95221400	95222200	E2
chr10	95222200	95222400	E36
chr10	95222400	95222600	E38
chr10	95222600	95222800	E40
chr10	95222800	95223000	E42
chr10	95223000	95223600	E41
chr10	95223600	95223800	E43
chr10	95223800	95224000	E42
chr10	95224000	95224400	E41
chr10	95224400	95224800	E42
chr10	95224800	95225000	E40
chr10	95225000	95225200	E41
chr10	95225200	95225400	E40
chr10	95225400	95225600	E42
chr10	95225600	95225800	E41
chr10	95225800	95226000	E42
chr10	95226000	95226600	E7
chr10	95226600	95226800	E72
chr10	95226800	95228000	E2
chr10	95228000	95228200	E87
chr10	95228200	95228400	E2
chr10	95228400	95228600	E36
chr10	95228600	95229400	E2
chr10	95229400	95229600	E90
chr10	95229600	95229800	E57
chr10	95229800	95230400	E38
chr10	95230400	95230800	E6
chr10	95230800	95231400	E38
chr10	95231400	95232000	E6
chr10	95232000	95233000	E4
chr10	95233000	95233200	E78
chr10	95233200	95233400	E5
chr10	95233400	95233600	E38
chr10	95233600	95233800	E90
chr10	95233800	95234000	E5
chr10	95234000	95235600	E4
chr10	95235600	95235800	E40
chr10	95235800	95236000	E1
chr10	95236000	95236200	E90
chr10	95236200	95236400	E38
chr10	95236400	95236600	E40
chr10	95236600	95238200	E2
chr10	95238200	95238400	E1
chr10	95238400	95240200	E2
chr10	95240200	95240800	E40
chr10	95240800	95241200	E41
chr10	95241200	95241400	E40
chr10	95241400	95241600	E42
chr10	95241600	95241800	E43
chr10	95241800	95242000	E44
chr10	95242000	95242200	E45
chr10	95242200	95242400	E44
chr10	95242400	95242600	E41
chr10	95242600	95242800	E40
chr10	95242800	95243000	E42
chr10	95243000	95243200	E40
chr10	95243200	95243400	E39
chr10	95243400	95255400	E3
chr10	95255400	95255800	E40
chr10	95255800	95256000	E41
chr10	95256000	95256200	E42
chr10	95256200	95271000	E3
chr10	95271000	95271200	E39
chr10	95271200	95272400	E3
chr10	95272400	95272800	E39
chr10	95272800	95273000	E38
chr10	95273000	95273400	E36
chr10	95273400	95273600	E37
chr10	95273600	95273800	E41
chr10	95273800	95274000	E42
chr10	95274000	95274200	E43
chr10	95274200	95275000	E45
chr10	95275000	95275200	E44
chr10	95275200	95275600	E42
chr10	95275600	95276000	E45
chr10	95276000	95276400	E44
chr10	95276400	95276600	E15
chr10	95276600	95276800	E14
chr10	95276800	95277200	E60
chr10	95277200	95277400	E8
chr10	95277400	95277800	E29
chr10	95277800	95278000	E37
chr10	95278000	95278400	E7
chr10	95278400	95278600	E1
chr10	95278600	95278800	E38
chr10	95278800	95279000	E65
chr10	95279000	95279200	E36
chr10	95279200	95279600	E65
chr10	95279600	95291200	E3
chr10	95291200	95291400	E39
chr10	95291400	95301800	E3
chr10	95301800	95302000	E39
chr10	95302000	95302400	E78
chr10	95302400	95312400	E3
chr10	95312400	95312600	E73
chr10	95312600	95314800	E3
chr10	95314800	95315000	E43
chr10	95315000	95315200	E42
chr10	95315200	95325000	E4
chr10	95325000	95325800	E40
chr10	95325800	95326000	E41
chr10	95326000	95326200	E44
chr10	95326200	95326400	E59
chr10	95326400	95326800	E9
chr10	95326800	95327000	E55
chr10	95327000	95327400	E66
chr10	95327400	95327800	E67
chr10	95327800	95328200	E53
chr10	95328200	95328400	E63
chr10	95328400	95328800	E64
chr10	95328800	95329200	E65
chr10	95329200	95329400	E67
chr10	95329400	95329600	E66
chr10	95329600	95330000	E55
chr10	95330000	95330200	E57
chr10	95330200	95330600	E59
chr10	95330600	95330800	E58
chr10	95330800	95331000	E67
chr10	95331000	95331200	E8
chr10	95331200	95331400	E7
chr10	95331400	95331600	E6
chr10	95331600	95332200	E7
chr10	95332200	95332400	E42
chr10	95332400	95332800	E43
chr10	95332800	95333000	E44
chr10	95333000	95333200	E42
chr10	95333200	95333400	E43
chr10	95333400	95333600	E42
chr10	95333600	95333800	E41
chr10	95333800	95334000	E42
chr10	95334000	95334200	E41
chr10	95334200	95334600	E43
chr10	95334600	95334800	E41
chr10	95334800	95335000	E40
chr10	95335000	95335200	E38
chr10	95335200	95335400	E55
chr10	95335400	95335600	E54
chr10	95335600	95335800	E55
chr10	95335800	95336000	E65
chr10	95336000	95336200	E64
chr10	95336200	95337600	E65
chr10	95337600	95338000	E57
chr10	95338000	95338400	E65
chr10	95338400	95338600	E57
chr10	95338600	95339800	E65
chr10	95339800	95340000	E66
chr10	95340000	95340400	E68
chr10	95340400	95340600	E52
chr10	95340600	95340800	E53
chr10	95340800	95341000	E52
chr10	95341000	95341400	E61
chr10	95341400	95341800	E54
chr10	95341800	95342000	E57
chr10	95342000	95343000	E66
chr10	95343000	95344800	E4
chr10	95344800	95345600	E65
chr10	95345600	95345800	E64
chr10	95345800	95348000	E65
chr10	95348000	95348200	E64
chr10	95348200	95349400	E65
chr10	95349400	95349600	E58
chr10	95349600	95350000	E59
chr10	95350000	95350200	E56
chr10	95350200	95350400	E60
chr10	95350400	95350600	E61
chr10	95350600	95350800	E53
chr10	95350800	95351200	E54
chr10	95351200	95351400	E67
chr10	95351400	95352000	E57
chr10	95352000	95353400	E65
chr10	95353400	95353600	E64
chr10	95353600	95353800	E77
chr10	95353800	95354000	E78
chr10	95354000	95356000	E4
chr10	95356000	95356200	E38
chr10	95356200	95356400	E7
chr10	95356400	95356600	E66
chr10	95356600	95358800	E4
chr10	95358800	95359000	E69
chr10	95359000	95359200	E4
chr10	95359200	95359600	E69
chr10	95359600	95360400	E68
chr10	95360400	95360600	E53
chr10	95360600	95360800	E56
chr10	95360800	95361000	E57
chr10	95361000	95361200	E53
chr10	95361200	95361400	E61
chr10	95361400	95361600	E56
chr10	95361600	95361800	E57
chr10	95361800	95362400	E65
chr10	95362400	95367800	E3
chr10	95367800	95368000	E73
chr10	95368000	95375200	E3
chr10	95375200	95375400	E40
chr10	95375400	95375600	E38
chr10	95375600	95376000	E40
chr10	95376000	95376600	E5
chr10	95376600	95380800	E4
chr10	95380800	95383400	E3
chr10	95383400	95383600	E39
chr10	95383600	95398200	E3
chr10	95398200	95398600	E39
chr10	95398600	95423600	E3
chr10	95423600	95423800	E39
chr10	95423800	95434400	E3
chr10	95434400	95436400	E2
chr10	95436400	95436600	E36
chr10	95436600	95449600	E2
chr10	95449600	95449800	E36
chr10	95449800	95454600	E2
chr10	95454600	95454800	E36
chr10	95454800	95455600	E2
chr10	95455600	95455800	E36
chr10	95455800	95457200	E2
chr10	95457200	95457600	E36
chr10	95457600	95460000	E2
chr10	95460000	95461000	E38
chr10	95461000	95461200	E17
chr10	95461200	95461400	E16
chr10	95461400	95461600	E13
chr10	95461600	95462000	E11
chr10	95462000	95462200	E12
chr10	95462200	95462400	E14
chr10	95462400	95463200	E12
chr10	95463200	95463400	E14
chr10	95463400	95463600	E17
chr10	95463600	95463800	E50
chr10	95463800	95464000	E49
chr10	95464000	95464200	E17
chr10	95464200	95464800	E38
chr10	95464800	95465000	E36
chr10	95465000	95465600	E2
chr10	95465600	95465800	E36
chr10	95465800	95470200	E2
chr10	95470200	95470600	E89
chr10	95470600	95471400	E2
chr10	95471400	95471600	E36
chr10	95471600	95472200	E2
chr10	95472200	95472600	E38
chr10	95472600	95472800	E84
chr10	95472800	95473400	E85
chr10	95473400	95476000	E4
chr10	95476000	95476200	E5
chr10	95476200	95479800	E4
chr10	95479800	95480000	E72
chr10	95480000	95481800	E4
chr10	95481800	95482400	E65
chr10	95482400	95482600	E64
chr10	95482600	95482800	E67
chr10	95482800	95483000	E66
chr10	95483000	95485200	E65
chr10	95485200	95485400	E39
chr10	95485400	95490000	E3
chr10	95490000	95490200	E65
chr10	95490200	95490400	E56
chr10	95490400	95490600	E53
chr10	95490600	95490800	E61
chr10	95490800	95491200	E57
chr10	95491200	95491400	E65
chr10	95491400	95496000	E3
chr10	95496000	95496200	E39
chr10	95496200	95502400	E3
chr10	95502400	95502600	E39
chr10	95502600	95502800	E40
chr10	95502800	95503000	E42
chr10	95503000	95503200	E38
chr10	95503200	95504800	E4
chr10	95504800	95505000	E40
chr10	95505000	95505400	E41
chr10	95505400	95505600	E38
chr10	95505600	95505800	E1
chr10	95505800	95506600	E38
chr10	95506600	95507000	E42
chr10	95507000	95507200	E41
chr10	95507200	95507400	E40
chr10	95507400	95508000	E38
chr10	95508000	95508200	E72
chr10	95508200	95509400	E85
chr10	95509400	95511200	E4
chr10	95511200	95511600	E38
chr10	95511600	95511800	E16
chr10	95511800	95512000	E82
chr10	95512000	95512200	E84
chr10	95512200	95512600	E83
chr10	95512600	95512800	E84
chr10	95512800	95513200	E83
chr10	95513200	95513400	E84
chr10	95513400	95513600	E83
chr10	95513600	95514000	E82
chr10	95514000	95514600	E83
chr10	95514600	95515000	E82
chr10	95515000	95515200	E84
chr10	95515200	95515600	E83
chr10	95515600	95515800	E84
chr10	95515800	95516000	E83
chr10	95516000	95516200	E61
chr10	95516200	95517200	E62
chr10	95517200	95517400	E11
chr10	95517400	95517600	E79
chr10	95517600	95517800	E11
chr10	95517800	95518400	E62
chr10	95518400	95518600	E61
chr10	95518600	95518800	E60
chr10	95518800	95519000	E61
chr10	95519000	95519200	E60
chr10	95519200	95519400	E10
chr10	95519400	95519800	E82
chr10	95519800	95520000	E83
chr10	95520000	95521000	E82
chr10	95521000	95521400	E83
chr10	95521400	95521600	E84
chr10	95521600	95522400	E83
chr10	95522400	95522600	E84
chr10	95522600	95523200	E82
chr10	95523200	95523400	E15
chr10	95523400	95523600	E83
chr10	95523600	95523800	E84
chr10	95523800	95524200	E83
chr10	95524200	95524400	E82
chr10	95524400	95524800	E83
chr10	95524800	95525000	E84
chr10	95525000	95525200	E85
chr10	95525200	95525600	E84
chr10	95525600	95525800	E85
chr10	95525800	95526400	E84
chr10	95526400	95526600	E83
chr10	95526600	95526800	E84
chr10	95526800	95527000	E85
chr10	95527000	95527400	E83
chr10	95527400	95528200	E82
chr10	95528200	95528600	E83
chr10	95528600	95529000	E84
chr10	95529000	95530000	E85
chr10	95530000	95530200	E84
chr10	95530200	95530400	E83
chr10	95530400	95530600	E84
chr10	95530600	95531000	E38
chr10	95531000	95531200	E17
chr10	95531200	95531400	E38
chr10	95531400	95531600	E6
chr10	95531600	95532400	E38
chr10	95532400	95532600	E84
chr10	95532600	95532800	E83
chr10	95532800	95533000	E84
chr10	95533000	95533200	E82
chr10	95533200	95534000	E83
chr10	95534000	95534200	E84
chr10	95534200	95534400	E83
chr10	95534400	95534600	E84
chr10	95534600	95535000	E85
chr10	95535000	95535400	E84
chr10	95535400	95535600	E6
chr10	95535600	95536200	E38
chr10	95536200	95536400	E17
chr10	95536400	95536600	E84
chr10	95536600	95536800	E83
chr10	95536800	95537000	E84
chr10	95537000	95538200	E65
chr10	95538200	95538400	E38
chr10	95538400	95538800	E17
chr10	95538800	95539400	E38
chr10	95539400	95539600	E36
chr10	95539600	95539800	E1
chr10	95539800	95541000	E4
chr10	95541000	95541200	E2
chr10	95541200	95541400	E17
chr10	95541400	95542400	E38
chr10	95542400	95542600	E72
chr10	95542600	95543200	E4
chr10	95543200	95544400	E65
chr10	95544400	95545000	E57
chr10	95545000	95546600	E65
chr10	95546600	95547600	E55
chr10	95547600	95547800	E57
chr10	95547800	95548000	E58
chr10	95548000	95548200	E57
chr10	95548200	95548400	E84
chr10	95548400	95549400	E85
chr10	95549400	95549800	E84
chr10	95549800	95550200	E85
chr10	95550200	95550400	E84
chr10	95550400	95550600	E85
chr10	95550600	95551200	E84
chr10	95551200	95551800	E85
chr10	95551800	95553800	E4
chr10	95553800	95554000	E5
chr10	95554000	95555600	E4
chr10	95555600	95555800	E78
chr10	95555800	95557600	E4
chr10	95557600	95557800	E5
chr10	95557800	95563000	E4
chr10	95563000	95563200	E39
chr10	95563200	95572200	E3
chr10	95572200	95572600	E65
chr10	95572600	95572800	E64
chr10	95572800	95573200	E65
chr10	95573200	95573600	E64
chr10	95573600	95574000	E65
chr10	95574000	95574400	E6
chr10	95574400	95575000	E84
chr10	95575000	95575600	E83
chr10	95575600	95575800	E82
chr10	95575800	95576000	E84
chr10	95576000	95576200	E16
chr10	95576200	95576400	E15
chr10	95576400	95576800	E69
chr10	95576800	95578000	E4
chr10	95578000	95581200	E3
chr10	95581200	95581400	E39
chr10	95581400	95597800	E3
chr10	95597800	95598000	E39
chr10	95598000	95618400	E3
chr10	95618400	95618600	E73
chr10	95618600	95619000	E3
chr10	95619000	95619200	E39
chr10	95619200	95648600	E3
chr10	95648600	95649200	E4
chr10	95649200	95649600	E5
chr10	95649600	95653200	E4
chr10	95653200	95653400	E49
chr10	95653400	95653600	E11
chr10	95653600	95653800	E49
chr10	95653800	95654000	E17
chr10	95654000	95654200	E38
chr10	95654200	95654400	E40
chr10	95654400	95654600	E90
chr10	95654600	95655200	E5
chr10	95655200	95657200	E4
chr10	95657200	95657400	E39
chr10	95657400	95657800	E3
chr10	95657800	95658000	E39
chr10	95658000	95676800	E3
chr10	95676800	95677000	E39
chr10	95677000	95696000	E3
chr10	95696000	95696200	E39
chr10	95696200	95700400	E3
chr10	95700400	95700600	E39
chr10	95700600	95723000	E3
chr10	95723000	95723200	E39
chr10	95723200	95729200	E3
chr10	95729200	95729600	E73
chr10	95729600	95751000	E3
chr10	95751000	95751400	E85
chr10	95751400	95752000	E84
chr10	95752000	95752400	E85
chr10	95752400	95752600	E84
chr10	95752600	95752800	E85
chr10	95752800	95753000	E84
chr10	95753000	95753200	E85
chr10	95753200	95753400	E84
chr10	95753400	95753800	E85
chr10	95753800	95754200	E84
chr10	95754200	95759000	E4
chr10	95759000	95759400	E85
chr10	95759400	95759600	E84
chr10	95759600	95761200	E85
chr10	95761200	95762600	E3
chr10	95762600	95762800	E73
chr10	95762800	95765400	E3
chr10	95765400	95765600	E73
chr10	95765600	95776600	E3
chr10	95776600	95776800	E85
chr10	95776800	95777000	E84
chr10	95777000	95777600	E85
chr10	95777600	95777800	E84
chr10	95777800	95778200	E85
chr10	95778200	95809400	E3
chr10	95809400	95809600	E4
chr10	95809600	95810200	E5
chr10	95810200	95813200	E4
chr10	95813200	95813600	E85
chr10	95813600	95836000	E3
chr10	95836000	95836800	E39
chr10	95836800	95842600	E3
chr10	95842600	95847600	E4
chr10	95847600	95847800	E72
chr10	95847800	95848200	E4
chr10	95848200	95848400	E5
chr10	95848400	95848800	E38
chr10	95848800	95849000	E6
chr10	95849000	95849200	E90
chr10	95849200	95850200	E38
chr10	95850200	95850400	E40
chr10	95850400	95851200	E38
chr10	95851200	95851400	E86
chr10	95851400	95852400	E38
chr10	95852400	95852600	E36
chr10	95852600	95852800	E38
chr10	95852800	95853000	E17
chr10	95853000	95853400	E38
chr10	95853400	95853600	E37
chr10	95853600	95854200	E38
chr10	95854200	95854400	E72
chr10	95854400	95854800	E4
chr10	95854800	95855000	E1
chr10	95855000	95855400	E90
chr10	95855400	95858200	E4
chr10	95858200	95858600	E65
chr10	95858600	95858800	E64
chr10	95858800	95859200	E65
chr10	95859200	95862400	E3
chr10	95862400	95863400	E65
chr10	95863400	95864600	E64
chr10	95864600	95864800	E57
chr10	95864800	95865200	E64
chr10	95865200	95866200	E65
chr10	95866200	95866400	E58
chr10	95866400	95866800	E57
chr10	95866800	95867000	E54
chr10	95867000	95867200	E55
chr10	95867200	95867400	E70
chr10	95867400	95867800	E65
chr10	95867800	95868000	E64
chr10	95868000	95868400	E65
chr10	95868400	95871000	E4
chr10	95871000	95871200	E5
chr10	95871200	95871400	E72
chr10	95871400	95872400	E4
chr10	95872400	95878000	E3
chr10	95878000	95878200	E39
chr10	95878200	95881800	E4
chr10	95881800	95882000	E72
chr10	95882000	95882400	E4
chr10	95882400	95882800	E5
chr10	95882800	95883400	E2
chr10	95883400	95883600	E36
chr10	95883600	95884600	E2
chr10	95884600	95884800	E36
chr10	95884800	95885000	E18
chr10	95885000	95885200	E28
chr10	95885200	95885600	E18
chr10	95885600	95885800	E36
chr10	95885800	95889000	E2
chr10	95889000	95890600	E4
chr10	95890600	95890800	E72
chr10	95890800	95891200	E5
chr10	95891200	95892000	E4
chr10	95892000	95892200	E5
chr10	95892200	95893800	E4
chr10	95893800	95895800	E3
chr10	95895800	95896000	E39
chr10	95896000	95896600	E3
chr10	95896600	95896800	E73
chr10	95896800	95910600	E3
chr10	95910600	95910800	E73
chr10	95910800	95913800	E3
chr10	95913800	95914000	E39
chr10	95914000	95933600	E3
chr10	95933600	95935200	E65
chr10	95935200	95942800	E3
chr10	95942800	95943000	E73
chr10	95943000	95943400	E3
chr10	95943400	95943600	E73
chr10	95943600	95952800	E3
chr10	95952800	95953000	E85
chr10	95953000	95953200	E2
chr10	95953200	95953600	E4
chr10	95953600	95954000	E38
chr10	95954000	95954200	E90
chr10	95954200	95954400	E40
chr10	95954400	95954600	E39
chr10	95954600	95970200	E3
chr10	95970200	95970400	E5
chr10	95970400	95970600	E90
chr10	95970600	95974400	E4
chr10	95974400	95974600	E72
chr10	95974600	95984600	E3
chr10	95984600	95984800	E39
chr10	95984800	96004800	E3
chr10	96004800	96005000	E39
chr10	96005000	96020000	E3
chr10	96020000	96020200	E39
chr10	96020200	96024800	E3
chr10	96024800	96025000	E73
chr10	96025000	96027800	E3
chr10	96027800	96028000	E39
chr10	96028000	96030000	E3
chr10	96030000	96030600	E65
chr10	96030600	96031200	E66
chr10	96031200	96031400	E65
chr10	96031400	96031800	E66
chr10	96031800	96032000	E65
chr10	96032000	96033000	E66
chr10	96033000	96033200	E67
chr10	96033200	96033400	E66
chr10	96033400	96033600	E67
chr10	96033600	96033800	E57
chr10	96033800	96034000	E53
chr10	96034000	96034200	E63
chr10	96034200	96034600	E53
chr10	96034600	96034800	E60
chr10	96034800	96035200	E59
chr10	96035200	96035400	E53
chr10	96035400	96035600	E60
chr10	96035600	96036000	E56
chr10	96036000	96036200	E58
chr10	96036200	96037600	E66
chr10	96037600	96039800	E4
chr10	96039800	96040000	E6
chr10	96040000	96040200	E4
chr10	96040200	96047200	E3
chr10	96047200	96052600	E4
chr10	96052600	96052800	E77
chr10	96052800	96053000	E65
chr10	96053000	96053200	E64
chr10	96053200	96053800	E65
chr10	96053800	96057400	E3
chr10	96057400	96057600	E73
chr10	96057600	96067000	E3
chr10	96067000	96067200	E72
chr10	96067200	96067800	E3
chr10	96067800	96068000	E39
chr10	96068000	96071600	E3
chr10	96071600	96075800	E4
chr10	96075800	96076000	E90
chr10	96076000	96077800	E4
chr10	96077800	96078000	E90
chr10	96078000	96079800	E4
chr10	96079800	96080000	E2
chr10	96080000	96080200	E1
chr10	96080200	96080400	E36
chr10	96080400	96084000	E4
chr10	96084000	96084400	E5
chr10	96084400	96086400	E4
chr10	96086400	96086600	E38
chr10	96086600	96087000	E6
chr10	96087000	96087400	E37
chr10	96087400	96087600	E38
chr10	96087600	96087800	E6
chr10	96087800	96088000	E7
chr10	96088000	96088200	E37
chr10	96088200	96088400	E38
chr10	96088400	96094600	E2
chr10	96094600	96094800	E89
chr10	96094800	96095800	E2
chr10	96095800	96103800	E3
chr10	96103800	96104000	E39
chr10	96104000	96104200	E40
chr10	96104200	96104400	E42
chr10	96104400	96104600	E41
chr10	96104600	96104800	E40
chr10	96104800	96105000	E41
chr10	96105000	96108400	E2
chr10	96108400	96108600	E77
chr10	96108600	96109000	E2
chr10	96109000	96109200	E39
chr10	96109200	96109600	E3
chr10	96109600	96109800	E72
chr10	96109800	96112000	E4
chr10	96112000	96113600	E3
chr10	96113600	96113800	E4
chr10	96113800	96116200	E3
chr10	96116200	96116400	E39
chr10	96116400	96120000	E3
chr10	96120000	96120400	E39
chr10	96120400	96121000	E4
chr10	96121000	96121200	E72
chr10	96121200	96121400	E2
chr10	96121400	96122000	E38
chr10	96122000	96122400	E17
chr10	96122400	96122600	E11
chr10	96122600	96122800	E13
chr10	96122800	96123000	E12
chr10	96123000	96123200	E23
chr10	96123200	96123400	E25
chr10	96123400	96123600	E27
chr10	96123600	96123800	E18
chr10	96123800	96124000	E28
chr10	96124000	96124200	E27
chr10	96124200	96124600	E26
chr10	96124600	96124800	E27
chr10	96124800	96125400	E26
chr10	96125400	96125600	E25
chr10	96125600	96125800	E24
chr10	96125800	96126000	E23
chr10	96126000	96127200	E22
chr10	96127200	96127400	E25
chr10	96127400	96127800	E24
chr10	96127800	96128600	E23
chr10	96128600	96128800	E12
chr10	96128800	96129000	E23
chr10	96129000	96130000	E12
chr10	96130000	96130600	E23
chr10	96130600	96131400	E12
chr10	96131400	96132000	E23
chr10	96132000	96132600	E22
chr10	96132600	96132800	E25
chr10	96132800	96133200	E26
chr10	96133200	96133400	E25
chr10	96133400	96133600	E27
chr10	96133600	96133800	E25
chr10	96133800	96134000	E26
chr10	96134000	96134200	E27
chr10	96134200	96134400	E32
chr10	96134400	96134800	E33
chr10	96134800	96135000	E32
chr10	96135000	96135200	E35
chr10	96135200	96135400	E18
chr10	96135400	96135800	E35
chr10	96135800	96136000	E34
chr10	96136000	96136800	E35
chr10	96136800	96137000	E34
chr10	96137000	96138000	E35
chr10	96138000	96138200	E18
chr10	96138200	96140200	E35
chr10	96140200	96140400	E34
chr10	96140400	96141200	E35
chr10	96141200	96142200	E2
chr10	96142200	96142800	E35
chr10	96142800	96146000	E2
chr10	96146000	96146200	E72
chr10	96146200	96146600	E2
chr10	96146600	96155000	E3
chr10	96155000	96155600	E5
chr10	96155600	96160000	E4
chr10	96160000	96160200	E5
chr10	96160200	96160800	E2
chr10	96160800	96161200	E35
chr10	96161200	96161400	E18
chr10	96161400	96161600	E27
chr10	96161600	96161800	E24
chr10	96161800	96162600	E12
chr10	96162600	96162800	E80
chr10	96162800	96163000	E79
chr10	96163000	96163400	E81
chr10	96163400	96163600	E11
chr10	96163600	96163800	E12
chr10	96163800	96164000	E23
chr10	96164000	96164200	E22
chr10	96164200	96164400	E24
chr10	96164400	96164600	E22
chr10	96164600	96164800	E25
chr10	96164800	96165000	E20
chr10	96165000	96165200	E19
chr10	96165200	96165400	E27
chr10	96165400	96165600	E26
chr10	96165600	96165800	E32
chr10	96165800	96166200	E18
chr10	96166200	96166400	E28
chr10	96166400	96166600	E27
chr10	96166600	96166800	E28
chr10	96166800	96167000	E34
chr10	96167000	96167200	E32
chr10	96167200	96167600	E27
chr10	96167600	96167800	E32
chr10	96167800	96168600	E20
chr10	96168600	96168800	E19
chr10	96168800	96169000	E21
chr10	96169000	96169200	E20
chr10	96169200	96169400	E25
chr10	96169400	96169800	E19
chr10	96169800	96170200	E18
chr10	96170200	96170400	E35
chr10	96170400	96171000	E40
chr10	96171000	96171400	E41
chr10	96171400	96171800	E42
chr10	96171800	96172000	E43
chr10	96172000	96172200	E42
chr10	96172200	96172400	E43
chr10	96172400	96172600	E44
chr10	96172600	96172800	E43
chr10	96172800	96173200	E44
chr10	96173200	96173400	E43
chr10	96173400	96173600	E42
chr10	96173600	96174200	E43
chr10	96174200	96174400	E42
chr10	96174400	96174600	E44
chr10	96174600	96174800	E42
chr10	96174800	96175200	E41
chr10	96175200	96175400	E40
chr10	96175400	96176000	E88
chr10	96176000	96176200	E29
chr10	96176200	96176600	E16
chr10	96176600	96177000	E28
chr10	96177000	96177200	E18
chr10	96177200	96177400	E19
chr10	96177400	96177600	E18
chr10	96177600	96178000	E28
chr10	96178000	96178200	E18
chr10	96178200	96178400	E35
chr10	96178400	96178800	E34
chr10	96178800	96179200	E35
chr10	96179200	96179400	E32
chr10	96179400	96179800	E18
chr10	96179800	96180000	E28
chr10	96180000	96180200	E18
chr10	96180200	96180400	E34
chr10	96180400	96180800	E35
chr10	96180800	96181000	E34
chr10	96181000	96181400	E35
chr10	96181400	96181800	E18
chr10	96181800	96182000	E35
chr10	96182000	96182200	E34
chr10	96182200	96183200	E35
chr10	96183200	96183400	E28
chr10	96183400	96183600	E34
chr10	96183600	96183800	E35
chr10	96183800	96184600	E34
chr10	96184600	96184800	E35
chr10	96184800	96186600	E2
chr10	96186600	96186800	E18
chr10	96186800	96187000	E28
chr10	96187000	96187200	E18
chr10	96187200	96187600	E34
chr10	96187600	96188400	E35
chr10	96188400	96188600	E34
chr10	96188600	96189400	E35
chr10	96189400	96189800	E34
chr10	96189800	96190200	E35
chr10	96190200	96190600	E34
chr10	96190600	96191400	E35
chr10	96191400	96192000	E34
chr10	96192000	96193800	E35
chr10	96193800	96194200	E34
chr10	96194200	96194400	E27
chr10	96194400	96194600	E26
chr10	96194600	96194800	E25
chr10	96194800	96195000	E26
chr10	96195000	96195600	E19
chr10	96195600	96195800	E18
chr10	96195800	96196000	E35
chr10	96196000	96196200	E34
chr10	96196200	96197200	E2
chr10	96197200	96197400	E89
chr10	96197400	96198200	E2
chr10	96198200	96198400	E34
chr10	96198400	96198800	E35
chr10	96198800	96199000	E18
chr10	96199000	96199200	E27
chr10	96199200	96199400	E26
chr10	96199400	96199600	E18
chr10	96199600	96200600	E35
chr10	96200600	96200800	E34
chr10	96200800	96201800	E35
chr10	96201800	96202200	E18
chr10	96202200	96202400	E28
chr10	96202400	96202600	E18
chr10	96202600	96202800	E35
chr10	96202800	96203000	E32
chr10	96203000	96203400	E33
chr10	96203400	96203800	E28
chr10	96203800	96204000	E27
chr10	96204000	96204200	E19
chr10	96204200	96204400	E18
chr10	96204400	96204600	E35
chr10	96204600	96205000	E2
chr10	96205000	96205800	E87
chr10	96205800	96207600	E2
chr10	96207600	96207800	E36
chr10	96207800	96208200	E2
chr10	96208200	96208400	E89
chr10	96208400	96208600	E2
chr10	96208600	96208800	E36
chr10	96208800	96209000	E2
chr10	96209000	96209200	E36
chr10	96209200	96210400	E2
chr10	96210400	96210600	E35
chr10	96210600	96211200	E2
chr10	96211200	96211400	E89
chr10	96211400	96212800	E2
chr10	96212800	96213200	E36
chr10	96213200	96213400	E35
chr10	96213400	96213600	E89
chr10	96213600	96214600	E2
chr10	96214600	96214800	E89
chr10	96214800	96228600	E2
chr10	96228600	96228800	E89
chr10	96228800	96231000	E35
chr10	96231000	96231400	E2
chr10	96231400	96231600	E36
chr10	96231600	96232000	E2
chr10	96232000	96232400	E36
chr10	96232400	96235400	E2
chr10	96235400	96235600	E89
chr10	96235600	96235800	E35
chr10	96235800	96236600	E18
chr10	96236600	96237200	E35
chr10	96237200	96240800	E2
chr10	96240800	96241000	E35
chr10	96241000	96241400	E34
chr10	96241400	96241800	E35
chr10	96241800	96242000	E34
chr10	96242000	96242600	E33
chr10	96242600	96243000	E28
chr10	96243000	96243200	E34
chr10	96243200	96243400	E35
chr10	96243400	96247600	E2
chr10	96247600	96248600	E35
chr10	96248600	96249400	E34
chr10	96249400	96249800	E28
chr10	96249800	96250000	E34
chr10	96250000	96250200	E35
chr10	96250200	96250400	E18
chr10	96250400	96251000	E34
chr10	96251000	96251400	E35
chr10	96251400	96251600	E36
chr10	96251600	96255600	E2
chr10	96255600	96255800	E35
chr10	96255800	96256000	E34
chr10	96256000	96256400	E35
chr10	96256400	96256600	E89
chr10	96256600	96256800	E36
chr10	96256800	96258200	E2
chr10	96258200	96258800	E35
chr10	96258800	96259200	E2
chr10	96259200	96259600	E18
chr10	96259600	96260000	E88
chr10	96260000	96260200	E87
chr10	96260200	96266600	E2
chr10	96266600	96266800	E36
chr10	96266800	96269800	E2
chr10	96269800	96270000	E36
chr10	96270000	96270600	E2
chr10	96270600	96270800	E35
chr10	96270800	96271200	E34
chr10	96271200	96272800	E35
chr10	96272800	96273200	E34
chr10	96273200	96273400	E35
chr10	96273400	96273800	E28
chr10	96273800	96274200	E25
chr10	96274200	96274600	E26
chr10	96274600	96274800	E28
chr10	96274800	96275000	E35
chr10	96275000	96275600	E34
chr10	96275600	96275800	E33
chr10	96275800	96277000	E35
chr10	96277000	96277200	E18
chr10	96277200	96277800	E35
chr10	96277800	96278200	E34
chr10	96278200	96279200	E35
chr10	96279200	96279800	E34
chr10	96279800	96280200	E35
chr10	96280200	96280800	E18
chr10	96280800	96281200	E26
chr10	96281200	96281600	E20
chr10	96281600	96281800	E26
chr10	96281800	96282000	E20
chr10	96282000	96282400	E19
chr10	96282400	96282600	E27
chr10	96282600	96282800	E28
chr10	96282800	96284600	E35
chr10	96284600	96284800	E89
chr10	96284800	96285200	E2
chr10	96285200	96285400	E36
chr10	96285400	96286000	E2
chr10	96286000	96286200	E72
chr10	96286200	96290000	E2
chr10	96290000	96290200	E36
chr10	96290200	96291600	E2
chr10	96291600	96291800	E36
chr10	96291800	96292400	E2
chr10	96292400	96292800	E36
chr10	96292800	96294600	E2
chr10	96294600	96295000	E34
chr10	96295000	96295200	E28
chr10	96295200	96295400	E18
chr10	96295400	96295800	E35
chr10	96295800	96296000	E18
chr10	96296000	96296200	E35
chr10	96296200	96298800	E2
chr10	96298800	96299400	E35
chr10	96299400	96299600	E38
chr10	96299600	96300200	E36
chr10	96300200	96301400	E2
chr10	96301400	96301600	E36
chr10	96301600	96304000	E2
chr10	96304000	96304400	E5
chr10	96304400	96304600	E55
chr10	96304600	96304800	E60
chr10	96304800	96305000	E49
chr10	96305000	96305400	E10
chr10	96305400	96305600	E79
chr10	96305600	96305800	E46
chr10	96305800	96306000	E89
chr10	96306000	96306600	E69
chr10	96306600	96307800	E4
chr10	96307800	96308000	E39
chr10	96308000	96330600	E3
chr10	96330600	96331000	E39
chr10	96331000	96389800	E3
chr10	96389800	96390000	E39
chr10	96390000	96390400	E65
chr10	96390400	96518000	E3
chr10	96518000	96518200	E73
chr10	96518200	96523400	E3
chr10	96523400	96523800	E73
chr10	96523800	96565800	E3
chr10	96565800	96566000	E73
chr10	96566000	96632200	E3
chr10	96632200	96632400	E39
chr10	96632400	96652000	E3
chr10	96652000	96652200	E73
chr10	96652200	96682600	E3
chr10	96682600	96682800	E73
chr10	96682800	96750600	E3
chr10	96750600	96751200	E65
chr10	96751200	96751600	E55
chr10	96751600	96839000	E3
chr10	96839000	96839200	E73
chr10	96839200	96852000	E3
chr10	96852000	96852400	E73
chr10	96852400	96927200	E3
chr10	96927200	96927400	E39
chr10	96927400	96942400	E3
chr10	96942400	96942800	E65
chr10	96942800	96943000	E57
chr10	96943000	96943200	E56
chr10	96943200	96943400	E57
chr10	96943400	96944000	E55
chr10	96944000	96945000	E66
chr10	96945000	96945200	E67
chr10	96945200	96945400	E66
chr10	96945400	96946400	E4
chr10	96946400	96946600	E5
chr10	96946600	96946800	E1
chr10	96946800	96953600	E4
chr10	96953600	96955000	E2
chr10	96955000	96955200	E36
chr10	96955200	96955600	E38
chr10	96955600	96956000	E7
chr10	96956000	96956200	E78
chr10	96956200	96958000	E4
chr10	96958000	96973600	E3
chr10	96973600	96975600	E4
chr10	96975600	96976400	E5
chr10	96976400	96977200	E55
chr10	96977200	96977600	E65
chr10	96977600	96978600	E64
chr10	96978600	96980600	E65
chr10	96980600	96988800	E3
chr10	96988800	96989200	E72
chr10	96989200	96989400	E49
chr10	96989400	96989600	E17
chr10	96989600	96990200	E57
chr10	96990200	96990400	E17
chr10	96990400	96990600	E50
chr10	96990600	96990800	E10
chr10	96990800	96991000	E8
chr10	96991000	96991200	E54
chr10	96991200	96991400	E66
chr10	96991400	96994800	E4
chr10	96994800	96995000	E5
chr10	96995000	96995200	E72
chr10	96995200	96995600	E65
chr10	96995600	97002800	E3
chr10	97002800	97003200	E39
chr10	97003200	97005400	E4
chr10	97005400	97005600	E66
chr10	97005600	97005800	E67
chr10	97005800	97006200	E66
chr10	97006200	97006400	E55
chr10	97006400	97007200	E57
chr10	97007200	97007400	E65
chr10	97007400	97007600	E70
chr10	97007600	97007800	E54
chr10	97007800	97008000	E55
chr10	97008000	97008400	E65
chr10	97008400	97009600	E4
chr10	97009600	97009800	E39
chr10	97009800	97020600	E3
chr10	97020600	97020800	E5
chr10	97020800	97021000	E90
chr10	97021000	97023600	E4
chr10	97023600	97023800	E66
chr10	97023800	97024000	E72
chr10	97024000	97024200	E66
chr10	97024200	97028200	E4
chr10	97028200	97028600	E5
chr10	97028600	97033000	E4
chr10	97033000	97033200	E5
chr10	97033200	97033600	E4
chr10	97033600	97033800	E72
chr10	97033800	97034000	E5
chr10	97034000	97036200	E4
chr10	97036200	97036400	E72
chr10	97036400	97049200	E4
chr10	97049200	97049600	E78
chr10	97049600	97055200	E4
chr10	97055200	97055400	E5
chr10	97055400	97061400	E4
chr10	97061400	97061800	E65
chr10	97061800	97062000	E57
chr10	97062000	97062800	E65
chr10	97062800	97063000	E56
chr10	97063000	97063200	E59
chr10	97063200	97063400	E61
chr10	97063400	97063600	E59
chr10	97063600	97063800	E57
chr10	97063800	97064200	E53
chr10	97064200	97064400	E54
chr10	97064400	97064800	E66
chr10	97064800	97066200	E4
chr10	97066200	97066400	E72
chr10	97066400	97067000	E4
chr10	97067000	97067200	E78
chr10	97067200	97068600	E65
chr10	97068600	97068800	E78
chr10	97068800	97069000	E58
chr10	97069000	97069400	E57
chr10	97069400	97069600	E65
chr10	97069600	97069800	E64
chr10	97069800	97070000	E65
chr10	97070000	97070400	E64
chr10	97070400	97070600	E65
chr10	97070600	97071000	E55
chr10	97071000	97071200	E65
chr10	97071200	97071600	E64
chr10	97071600	97072200	E65
chr10	97072200	97074200	E4
chr10	97074200	97074600	E5
chr10	97074600	97077200	E4
chr10	97077200	97077400	E3
chr10	97077400	97077800	E39
chr10	97077800	97078600	E4
chr10	97078600	97079200	E85
chr10	97079200	97080000	E84
chr10	97080000	97080200	E85
chr10	97080200	97080400	E4
chr10	97080400	97080600	E38
chr10	97080600	97080800	E6
chr10	97080800	97081600	E66
chr10	97081600	97082000	E64
chr10	97082000	97082200	E70
chr10	97082200	97082400	E64
chr10	97082400	97082600	E66
chr10	97082600	97082800	E67
chr10	97082800	97083000	E54
chr10	97083000	97083200	E67
chr10	97083200	97084000	E66
chr10	97084000	97084200	E67
chr10	97084200	97084400	E57
chr10	97084400	97085600	E65
chr10	97085600	97085800	E64
chr10	97085800	97087000	E65
chr10	97087000	97087600	E54
chr10	97087600	97087800	E55
chr10	97087800	97088400	E65
chr10	97088400	97089000	E66
chr10	97089000	97089200	E54
chr10	97089200	97089400	E57
chr10	97089400	97089800	E65
chr10	97089800	97090000	E56
chr10	97090000	97090200	E57
chr10	97090200	97090800	E65
chr10	97090800	97091200	E89
chr10	97091200	97091400	E6
chr10	97091400	97091600	E38
chr10	97091600	97091800	E36
chr10	97091800	97092600	E38
chr10	97092600	97093800	E6
chr10	97093800	97094000	E7
chr10	97094000	97094200	E9
chr10	97094200	97094400	E8
chr10	97094400	97094600	E7
chr10	97094600	97095000	E9
chr10	97095000	97095200	E8
chr10	97095200	97095400	E7
chr10	97095400	97095600	E66
chr10	97095600	97096000	E67
chr10	97096000	97099200	E66
chr10	97099200	97101000	E65
chr10	97101000	97101200	E64
chr10	97101200	97101600	E57
chr10	97101600	97102400	E65
chr10	97102400	97103800	E4
chr10	97103800	97105200	E3
chr10	97105200	97105600	E39
chr10	97105600	97105800	E2
chr10	97105800	97106200	E3
chr10	97106200	97106800	E2
chr10	97106800	97107000	E39
chr10	97107000	97110600	E4
chr10	97110600	97111400	E5
chr10	97111400	97111600	E72
chr10	97111600	97112000	E66
chr10	97112000	97112200	E5
chr10	97112200	97112400	E4
chr10	97112400	97112600	E72
chr10	97112600	97113600	E4
chr10	97113600	97114000	E5
chr10	97114000	97114200	E72
chr10	97114200	97115200	E4
chr10	97115200	97116000	E66
chr10	97116000	97116400	E55
chr10	97116400	97116800	E54
chr10	97116800	97117200	E55
chr10	97117200	97117400	E66
chr10	97117400	97118000	E65
chr10	97118000	97118200	E55
chr10	97118200	97118400	E65
chr10	97118400	97118600	E57
chr10	97118600	97118800	E65
chr10	97118800	97119000	E57
chr10	97119000	97119200	E55
chr10	97119200	97119400	E57
chr10	97119400	97119800	E55
chr10	97119800	97120000	E58
chr10	97120000	97120400	E57
chr10	97120400	97120600	E55
chr10	97120600	97120800	E54
chr10	97120800	97121800	E67
chr10	97121800	97122000	E70
chr10	97122000	97122400	E65
chr10	97122400	97122600	E64
chr10	97122600	97122800	E65
chr10	97122800	97123400	E17
chr10	97123400	97123600	E57
chr10	97123600	97123800	E56
chr10	97123800	97124200	E58
chr10	97124200	97124800	E59
chr10	97124800	97125000	E57
chr10	97125000	97125200	E66
chr10	97125200	97125400	E67
chr10	97125400	97126000	E66
chr10	97126000	97127000	E55
chr10	97127000	97127200	E66
chr10	97127200	97127400	E67
chr10	97127400	97127600	E66
chr10	97127600	97128200	E67
chr10	97128200	97128800	E66
chr10	97128800	97129000	E67
chr10	97129000	97129200	E66
chr10	97129200	97129800	E67
chr10	97129800	97130200	E54
chr10	97130200	97130400	E57
chr10	97130400	97130600	E56
chr10	97130600	97130800	E59
chr10	97130800	97131000	E58
chr10	97131000	97131400	E59
chr10	97131400	97131600	E57
chr10	97131600	97132000	E55
chr10	97132000	97132200	E65
chr10	97132200	97133800	E4
chr10	97133800	97134000	E78
chr10	97134000	97134200	E38
chr10	97134200	97134800	E16
chr10	97134800	97135200	E83
chr10	97135200	97136000	E82
chr10	97136000	97136200	E84
chr10	97136200	97136400	E17
chr10	97136400	97136600	E16
chr10	97136600	97137200	E57
chr10	97137200	97137400	E59
chr10	97137400	97137600	E58
chr10	97137600	97137800	E57
chr10	97137800	97138000	E54
chr10	97138000	97138400	E84
chr10	97138400	97138600	E6
chr10	97138600	97138800	E7
chr10	97138800	97139200	E6
chr10	97139200	97139400	E66
chr10	97139400	97139600	E54
chr10	97139600	97139800	E57
chr10	97139800	97140200	E56
chr10	97140200	97140400	E58
chr10	97140400	97140800	E57
chr10	97140800	97141000	E65
chr10	97141000	97141400	E57
chr10	97141400	97141800	E58
chr10	97141800	97142000	E55
chr10	97142000	97143000	E57
chr10	97143000	97143200	E56
chr10	97143200	97143400	E57
chr10	97143400	97143600	E58
chr10	97143600	97144200	E54
chr10	97144200	97144400	E52
chr10	97144400	97144600	E53
chr10	97144600	97144800	E58
chr10	97144800	97145000	E53
chr10	97145000	97145200	E56
chr10	97145200	97145600	E59
chr10	97145600	97145800	E17
chr10	97145800	97146000	E58
chr10	97146000	97146200	E59
chr10	97146200	97146600	E52
chr10	97146600	97146800	E53
chr10	97146800	97147000	E60
chr10	97147000	97147400	E15
chr10	97147400	97147600	E10
chr10	97147600	97147800	E61
chr10	97147800	97148200	E62
chr10	97148200	97148400	E61
chr10	97148400	97148600	E62
chr10	97148600	97148800	E59
chr10	97148800	97149200	E61
chr10	97149200	97149600	E82
chr10	97149600	97149800	E83
chr10	97149800	97150000	E82
chr10	97150000	97150200	E83
chr10	97150200	97150600	E59
chr10	97150600	97151000	E61
chr10	97151000	97151200	E59
chr10	97151200	97151400	E60
chr10	97151400	97151600	E59
chr10	97151600	97151800	E60
chr10	97151800	97152000	E61
chr10	97152000	97152200	E60
chr10	97152200	97152400	E59
chr10	97152400	97152600	E62
chr10	97152600	97152800	E61
chr10	97152800	97153200	E53
chr10	97153200	97153400	E52
chr10	97153400	97153600	E53
chr10	97153600	97153800	E59
chr10	97153800	97154000	E60
chr10	97154000	97154400	E61
chr10	97154400	97154800	E56
chr10	97154800	97155200	E59
chr10	97155200	97155400	E56
chr10	97155400	97155600	E54
chr10	97155600	97155800	E52
chr10	97155800	97156200	E9
chr10	97156200	97156400	E50
chr10	97156400	97156600	E52
chr10	97156600	97157000	E61
chr10	97157000	97157200	E59
chr10	97157200	97157400	E56
chr10	97157400	97157600	E59
chr10	97157600	97158000	E60
chr10	97158000	97158400	E52
chr10	97158400	97158600	E53
chr10	97158600	97158800	E60
chr10	97158800	97159000	E61
chr10	97159000	97159200	E60
chr10	97159200	97159400	E53
chr10	97159400	97159600	E59
chr10	97159600	97160000	E53
chr10	97160000	97160400	E60
chr10	97160400	97160600	E59
chr10	97160600	97160800	E58
chr10	97160800	97161200	E60
chr10	97161200	97161400	E61
chr10	97161400	97161800	E60
chr10	97161800	97162000	E59
chr10	97162000	97162400	E60
chr10	97162400	97162600	E54
chr10	97162600	97163200	E53
chr10	97163200	97163600	E60
chr10	97163600	97164200	E61
chr10	97164200	97164400	E53
chr10	97164400	97164600	E52
chr10	97164600	97165000	E82
chr10	97165000	97165200	E50
chr10	97165200	97165400	E54
chr10	97165400	97165600	E53
chr10	97165600	97165800	E52
chr10	97165800	97166200	E54
chr10	97166200	97166600	E60
chr10	97166600	97167600	E61
chr10	97167600	97167800	E60
chr10	97167800	97168200	E61
chr10	97168200	97168400	E60
chr10	97168400	97168800	E61
chr10	97168800	97169000	E82
chr10	97169000	97169200	E83
chr10	97169200	97169400	E60
chr10	97169400	97169800	E61
chr10	97169800	97170000	E82
chr10	97170000	97170200	E83
chr10	97170200	97170600	E82
chr10	97170600	97171000	E56
chr10	97171000	97171400	E58
chr10	97171400	97171600	E54
chr10	97171600	97171800	E53
chr10	97171800	97172000	E56
chr10	97172000	97172200	E58
chr10	97172200	97172400	E53
chr10	97172400	97172800	E59
chr10	97172800	97173400	E82
chr10	97173400	97173600	E61
chr10	97173600	97173800	E58
chr10	97173800	97174400	E61
chr10	97174400	97174600	E10
chr10	97174600	97174800	E82
chr10	97174800	97175000	E11
chr10	97175000	97175200	E10
chr10	97175200	97175600	E11
chr10	97175600	97176000	E10
chr10	97176000	97176400	E82
chr10	97176400	97176800	E83
chr10	97176800	97177000	E82
chr10	97177000	97177800	E83
chr10	97177800	97178000	E84
chr10	97178000	97178200	E83
chr10	97178200	97178400	E84
chr10	97178400	97178600	E58
chr10	97178600	97178800	E82
chr10	97178800	97179200	E83
chr10	97179200	97179400	E58
chr10	97179400	97179600	E60
chr10	97179600	97179800	E59
chr10	97179800	97180200	E56
chr10	97180200	97181000	E60
chr10	97181000	97181200	E59
chr10	97181200	97181600	E83
chr10	97181600	97181800	E82
chr10	97181800	97182400	E10
chr10	97182400	97182800	E61
chr10	97182800	97183200	E60
chr10	97183200	97183600	E82
chr10	97183600	97183800	E52
chr10	97183800	97184000	E53
chr10	97184000	97184200	E56
chr10	97184200	97184400	E57
chr10	97184400	97184600	E56
chr10	97184600	97184800	E57
chr10	97184800	97185000	E65
chr10	97185000	97185400	E57
chr10	97185400	97185600	E56
chr10	97185600	97185800	E59
chr10	97185800	97186000	E56
chr10	97186000	97186200	E59
chr10	97186200	97186400	E53
chr10	97186400	97186600	E56
chr10	97186600	97186800	E59
chr10	97186800	97187000	E58
chr10	97187000	97187200	E55
chr10	97187200	97187800	E54
chr10	97187800	97188200	E84
chr10	97188200	97188400	E83
chr10	97188400	97188600	E82
chr10	97188600	97188800	E83
chr10	97188800	97189000	E84
chr10	97189000	97189200	E83
chr10	97189200	97189400	E58
chr10	97189400	97189600	E56
chr10	97189600	97190000	E57
chr10	97190000	97190600	E59
chr10	97190600	97191000	E82
chr10	97191000	97191200	E83
chr10	97191200	97191600	E84
chr10	97191600	97191800	E83
chr10	97191800	97192200	E82
chr10	97192200	97192600	E83
chr10	97192600	97192800	E85
chr10	97192800	97193000	E84
chr10	97193000	97193200	E60
chr10	97193200	97193400	E61
chr10	97193400	97193600	E62
chr10	97193600	97193800	E52
chr10	97193800	97194200	E61
chr10	97194200	97194600	E82
chr10	97194600	97194800	E10
chr10	97194800	97195600	E9
chr10	97195600	97195800	E83
chr10	97195800	97196000	E84
chr10	97196000	97196600	E67
chr10	97196600	97196800	E54
chr10	97196800	97197000	E66
chr10	97197000	97197200	E67
chr10	97197200	97197400	E54
chr10	97197400	97198200	E84
chr10	97198200	97198400	E83
chr10	97198400	97198800	E84
chr10	97198800	97199000	E85
chr10	97199000	97199200	E84
chr10	97199200	97199600	E83
chr10	97199600	97200000	E84
chr10	97200000	97200200	E83
chr10	97200200	97201200	E84
chr10	97201200	97201400	E85
chr10	97201400	97201600	E84
chr10	97201600	97201800	E85
chr10	97201800	97202000	E84
chr10	97202000	97202800	E85
chr10	97202800	97203600	E84
chr10	97203600	97204000	E85
chr10	97204000	97204600	E84
chr10	97204600	97204800	E83
chr10	97204800	97205600	E82
chr10	97205600	97205800	E84
chr10	97205800	97207800	E83
chr10	97207800	97208200	E82
chr10	97208200	97208400	E83
chr10	97208400	97208600	E84
chr10	97208600	97209200	E85
chr10	97209200	97209400	E84
chr10	97209400	97210000	E85
chr10	97210000	97210400	E84
chr10	97210400	97210600	E83
chr10	97210600	97210800	E84
chr10	97210800	97211000	E83
chr10	97211000	97211200	E82
chr10	97211200	97212200	E83
chr10	97212200	97212600	E85
chr10	97212600	97213200	E84
chr10	97213200	97213400	E85
chr10	97213400	97213600	E84
chr10	97213600	97214000	E85
chr10	97214000	97214400	E84
chr10	97214400	97215400	E85
chr10	97215400	97216200	E84
chr10	97216200	97216800	E83
chr10	97216800	97217000	E84
chr10	97217000	97217600	E83
chr10	97217600	97217800	E84
chr10	97217800	97218200	E83
chr10	97218200	97218400	E84
chr10	97218400	97218600	E85
chr10	97218600	97218800	E84
chr10	97218800	97219000	E85
chr10	97219000	97219400	E83
chr10	97219400	97219800	E82
chr10	97219800	97220000	E84
chr10	97220000	97220200	E85
chr10	97220200	97220400	E84
chr10	97220400	97221200	E85
chr10	97221200	97221400	E84
chr10	97221400	97221600	E83
chr10	97221600	97222000	E85
chr10	97222000	97222600	E84
chr10	97222600	97223400	E83
chr10	97223400	97223600	E82
chr10	97223600	97223800	E83
chr10	97223800	97224000	E82
chr10	97224000	97224400	E83
chr10	97224400	97224600	E59
chr10	97224600	97224800	E83
chr10	97224800	97225000	E54
chr10	97225000	97225200	E56
chr10	97225200	97225400	E57
chr10	97225400	97225800	E68
chr10	97225800	97226000	E54
chr10	97226000	97226200	E83
chr10	97226200	97226400	E59
chr10	97226400	97227000	E56
chr10	97227000	97227200	E61
chr10	97227200	97227400	E60
chr10	97227400	97227600	E59
chr10	97227600	97227800	E56
chr10	97227800	97228000	E59
chr10	97228000	97228600	E60
chr10	97228600	97229800	E82
chr10	97229800	97230200	E83
chr10	97230200	97231400	E82
chr10	97231400	97231600	E10
chr10	97231600	97231800	E50
chr10	97231800	97232000	E56
chr10	97232000	97232800	E60
chr10	97232800	97233000	E59
chr10	97233000	97233200	E60
chr10	97233200	97233400	E14
chr10	97233400	97233600	E15
chr10	97233600	97233800	E14
chr10	97233800	97234200	E62
chr10	97234200	97234400	E61
chr10	97234400	97235000	E62
chr10	97235000	97235200	E61
chr10	97235200	97235400	E60
chr10	97235400	97235600	E59
chr10	97235600	97235800	E14
chr10	97235800	97236200	E62
chr10	97236200	97236600	E60
chr10	97236600	97237400	E62
chr10	97237400	97237600	E10
chr10	97237600	97238200	E82
chr10	97238200	97238400	E59
chr10	97238400	97239000	E62
chr10	97239000	97239200	E61
chr10	97239200	97240600	E62
chr10	97240600	97241000	E61
chr10	97241000	97241200	E54
chr10	97241200	97241400	E52
chr10	97241400	97241600	E59
chr10	97241600	97242200	E60
chr10	97242200	97242400	E59
chr10	97242400	97242600	E60
chr10	97242600	97242800	E59
chr10	97242800	97243000	E56
chr10	97243000	97243400	E57
chr10	97243400	97243600	E59
chr10	97243600	97244000	E68
chr10	97244000	97244200	E56
chr10	97244200	97244400	E58
chr10	97244400	97244800	E59
chr10	97244800	97245000	E60
chr10	97245000	97245200	E61
chr10	97245200	97245400	E59
chr10	97245400	97245600	E60
chr10	97245600	97246000	E61
chr10	97246000	97246200	E60
chr10	97246200	97246400	E59
chr10	97246400	97246600	E56
chr10	97246600	97246800	E59
chr10	97246800	97247000	E60
chr10	97247000	97247200	E61
chr10	97247200	97247400	E52
chr10	97247400	97247600	E51
chr10	97247600	97248000	E56
chr10	97248000	97248200	E59
chr10	97248200	97248400	E56
chr10	97248400	97249200	E59
chr10	97249200	97249600	E54
chr10	97249600	97249800	E67
chr10	97249800	97250000	E57
chr10	97250000	97250200	E58
chr10	97250200	97250600	E56
chr10	97250600	97250800	E59
chr10	97250800	97251000	E60
chr10	97251000	97251200	E59
chr10	97251200	97251600	E57
chr10	97251600	97251800	E55
chr10	97251800	97252200	E65
chr10	97252200	97252400	E70
chr10	97252400	97252600	E66
chr10	97252600	97252800	E67
chr10	97252800	97253000	E55
chr10	97253000	97253200	E58
chr10	97253200	97253400	E53
chr10	97253400	97253600	E51
chr10	97253600	97254000	E68
chr10	97254000	97254200	E51
chr10	97254200	97254600	E68
chr10	97254600	97254800	E69
chr10	97254800	97255200	E68
chr10	97255200	97255400	E69
chr10	97255400	97255600	E51
chr10	97255600	97256000	E53
chr10	97256000	97256400	E55
chr10	97256400	97256600	E82
chr10	97256600	97257000	E62
chr10	97257000	97257200	E52
chr10	97257200	97258000	E51
chr10	97258000	97258200	E68
chr10	97258200	97258400	E69
chr10	97258400	97259000	E68
chr10	97259000	97259200	E56
chr10	97259200	97259800	E59
chr10	97259800	97260000	E53
chr10	97260000	97260200	E61
chr10	97260200	97260400	E56
chr10	97260400	97261000	E60
chr10	97261000	97261200	E62
chr10	97261200	97261600	E61
chr10	97261600	97261800	E62
chr10	97261800	97262000	E60
chr10	97262000	97262200	E59
chr10	97262200	97262400	E10
chr10	97262400	97263000	E82
chr10	97263000	97263200	E53
chr10	97263200	97263400	E60
chr10	97263400	97263600	E61
chr10	97263600	97263800	E60
chr10	97263800	97264200	E61
chr10	97264200	97264600	E53
chr10	97264600	97265000	E61
chr10	97265000	97265200	E62
chr10	97265200	97265400	E14
chr10	97265400	97266000	E15
chr10	97266000	97267200	E82
chr10	97267200	97267600	E83
chr10	97267600	97267800	E84
chr10	97267800	97268200	E83
chr10	97268200	97269200	E82
chr10	97269200	97269400	E83
chr10	97269400	97269600	E82
chr10	97269600	97269800	E15
chr10	97269800	97270000	E58
chr10	97270000	97270200	E59
chr10	97270200	97270400	E60
chr10	97270400	97270600	E56
chr10	97270600	97270800	E59
chr10	97270800	97271000	E60
chr10	97271000	97271200	E61
chr10	97271200	97272000	E62
chr10	97272000	97272200	E61
chr10	97272200	97273800	E62
chr10	97273800	97274000	E14
chr10	97274000	97274200	E11
chr10	97274200	97274400	E62
chr10	97274400	97274600	E61
chr10	97274600	97274800	E62
chr10	97274800	97275000	E52
chr10	97275000	97275200	E61
chr10	97275200	97275400	E56
chr10	97275400	97275600	E50
chr10	97275600	97275800	E9
chr10	97275800	97276000	E82
chr10	97276000	97276200	E83
chr10	97276200	97276400	E85
chr10	97276400	97277000	E83
chr10	97277000	97277200	E50
chr10	97277200	97277400	E52
chr10	97277400	97277600	E59
chr10	97277600	97277800	E61
chr10	97277800	97278000	E60
chr10	97278000	97278200	E59
chr10	97278200	97278600	E61
chr10	97278600	97279200	E62
chr10	97279200	97279400	E61
chr10	97279400	97280000	E60
chr10	97280000	97280200	E59
chr10	97280200	97280400	E61
chr10	97280400	97280800	E59
chr10	97280800	97281000	E60
chr10	97281000	97281200	E62
chr10	97281200	97281400	E61
chr10	97281400	97281600	E52
chr10	97281600	97281800	E53
chr10	97281800	97282200	E59
chr10	97282200	97282400	E53
chr10	97282400	97282600	E59
chr10	97282600	97283000	E60
chr10	97283000	97283200	E53
chr10	97283200	97283400	E57
chr10	97283400	97284000	E59
chr10	97284000	97284200	E56
chr10	97284200	97284600	E55
chr10	97284600	97285200	E54
chr10	97285200	97285400	E57
chr10	97285400	97285800	E58
chr10	97285800	97286000	E56
chr10	97286000	97286200	E53
chr10	97286200	97286400	E57
chr10	97286400	97286600	E58
chr10	97286600	97287000	E59
chr10	97287000	97287200	E57
chr10	97287200	97287600	E68
chr10	97287600	97287800	E56
chr10	97287800	97288000	E49
chr10	97288000	97288200	E68
chr10	97288200	97288400	E49
chr10	97288400	97288600	E59
chr10	97288600	97288800	E58
chr10	97288800	97289200	E60
chr10	97289200	97289400	E50
chr10	97289400	97289600	E68
chr10	97289600	97289800	E51
chr10	97289800	97290200	E68
chr10	97290200	97290400	E69
chr10	97290400	97290600	E49
chr10	97290600	97290800	E7
chr10	97290800	97291000	E8
chr10	97291000	97291200	E56
chr10	97291200	97291600	E8
chr10	97291600	97291800	E7
chr10	97291800	97292400	E8
chr10	97292400	97292800	E67
chr10	97292800	97293000	E54
chr10	97293000	97293400	E67
chr10	97293400	97293800	E8
chr10	97293800	97294400	E67
chr10	97294400	97294800	E54
chr10	97294800	97295000	E67
chr10	97295000	97295200	E55
chr10	97295200	97295600	E84
chr10	97295600	97296800	E82
chr10	97296800	97297000	E7
chr10	97297000	97297600	E6
chr10	97297600	97297800	E7
chr10	97297800	97298000	E38
chr10	97298000	97298200	E6
chr10	97298200	97298400	E7
chr10	97298400	97298600	E66
chr10	97298600	97298800	E67
chr10	97298800	97299000	E54
chr10	97299000	97299200	E55
chr10	97299200	97299400	E57
chr10	97299400	97299600	E56
chr10	97299600	97299800	E60
chr10	97299800	97300000	E53
chr10	97300000	97300600	E54
chr10	97300600	97301400	E67
chr10	97301400	97301600	E53
chr10	97301600	97301800	E52
chr10	97301800	97302000	E67
chr10	97302000	97302200	E53
chr10	97302200	97303000	E54
chr10	97303000	97303400	E57
chr10	97303400	97303600	E54
chr10	97303600	97304000	E67
chr10	97304000	97304400	E54
chr10	97304400	97304600	E52
chr10	97304600	97304800	E53
chr10	97304800	97305000	E60
chr10	97305000	97305200	E53
chr10	97305200	97305400	E54
chr10	97305400	97305600	E53
chr10	97305600	97306000	E57
chr10	97306000	97306200	E54
chr10	97306200	97306600	E67
chr10	97306600	97307600	E66
chr10	97307600	97307800	E67
chr10	97307800	97308200	E55
chr10	97308200	97308400	E66
chr10	97308400	97308600	E67
chr10	97308600	97309600	E66
chr10	97309600	97310000	E55
chr10	97310000	97310200	E58
chr10	97310200	97310600	E57
chr10	97310600	97310800	E58
chr10	97310800	97311000	E8
chr10	97311000	97311200	E6
chr10	97311200	97311600	E17
chr10	97311600	97311800	E38
chr10	97311800	97312000	E90
chr10	97312000	97313600	E2
chr10	97313600	97313800	E36
chr10	97313800	97314600	E38
chr10	97314600	97314800	E37
chr10	97314800	97315000	E7
chr10	97315000	97315200	E6
chr10	97315200	97315400	E38
chr10	97315400	97315600	E7
chr10	97315600	97315800	E6
chr10	97315800	97316000	E84
chr10	97316000	97316200	E90
chr10	97316200	97316400	E84
chr10	97316400	97316800	E85
chr10	97316800	97317000	E84
chr10	97317000	97317200	E83
chr10	97317200	97317400	E82
chr10	97317400	97317600	E83
chr10	97317600	97318000	E82
chr10	97318000	97318200	E83
chr10	97318200	97318600	E82
chr10	97318600	97318800	E10
chr10	97318800	97319200	E82
chr10	97319200	97319800	E10
chr10	97319800	97320000	E9
chr10	97320000	97320200	E11
chr10	97320200	97320800	E12
chr10	97320800	97321000	E11
chr10	97321000	97321400	E79
chr10	97321400	97321600	E11
chr10	97321600	97321800	E50
chr10	97321800	97322200	E49
chr10	97322200	97322400	E68
chr10	97322400	97322600	E69
chr10	97322600	97322800	E68
chr10	97322800	97323000	E69
chr10	97323000	97324200	E65
chr10	97324200	97325000	E66
chr10	97325000	97325600	E65
chr10	97325600	97325800	E67
chr10	97325800	97326400	E66
chr10	97326400	97327000	E4
chr10	97327000	97327600	E69
chr10	97327600	97327800	E68
chr10	97327800	97328000	E69
chr10	97328000	97328200	E51
chr10	97328200	97329000	E68
chr10	97329000	97330200	E69
chr10	97330200	97330400	E68
chr10	97330400	97330600	E53
chr10	97330600	97331000	E61
chr10	97331000	97331200	E53
chr10	97331200	97331400	E59
chr10	97331400	97331600	E62
chr10	97331600	97331800	E60
chr10	97331800	97332000	E59
chr10	97332000	97332200	E62
chr10	97332200	97332600	E61
chr10	97332600	97332800	E59
chr10	97332800	97333200	E56
chr10	97333200	97333400	E60
chr10	97333400	97333800	E59
chr10	97333800	97334000	E53
chr10	97334000	97334200	E60
chr10	97334200	97334800	E61
chr10	97334800	97335000	E56
chr10	97335000	97335600	E61
chr10	97335600	97336000	E60
chr10	97336000	97336400	E57
chr10	97336400	97336600	E56
chr10	97336600	97336800	E57
chr10	97336800	97337000	E54
chr10	97337000	97337400	E57
chr10	97337400	97338800	E65
chr10	97338800	97339200	E57
chr10	97339200	97339800	E84
chr10	97339800	97340200	E83
chr10	97340200	97340400	E84
chr10	97340400	97341200	E85
chr10	97341200	97341400	E65
chr10	97341400	97341600	E85
chr10	97341600	97342200	E65
chr10	97342200	97342600	E4
chr10	97342600	97344200	E65
chr10	97344200	97360200	E3
chr10	97360200	97360600	E39
chr10	97360600	97360800	E17
chr10	97360800	97361000	E15
chr10	97361000	97361200	E59
chr10	97361200	97361400	E57
chr10	97361400	97361600	E65
chr10	97361600	97364200	E4
chr10	97364200	97365000	E5
chr10	97365000	97365600	E6
chr10	97365600	97366800	E66
chr10	97366800	97367000	E55
chr10	97367000	97367400	E66
chr10	97367400	97367600	E72
chr10	97367600	97370000	E4
chr10	97370000	97370200	E72
chr10	97370200	97375600	E3
chr10	97375600	97375800	E73
chr10	97375800	97376000	E5
chr10	97376000	97376200	E90
chr10	97376200	97377200	E4
chr10	97377200	97403600	E3
chr10	97403600	97403800	E72
chr10	97403800	97404400	E2
chr10	97404400	97404600	E36
chr10	97404600	97413200	E2
chr10	97413200	97413600	E35
chr10	97413600	97413800	E32
chr10	97413800	97414200	E88
chr10	97414200	97414400	E17
chr10	97414400	97415600	E38
chr10	97415600	97416000	E48
chr10	97416000	97416200	E38
chr10	97416200	97416400	E17
chr10	97416400	97416800	E50
chr10	97416800	97417000	E49
chr10	97417000	97417200	E5
chr10	97417200	97419200	E4
chr10	97419200	97419400	E5
chr10	97419400	97420200	E4
chr10	97420200	97420400	E72
chr10	97420400	97420600	E2
chr10	97420600	97420800	E36
chr10	97420800	97421400	E2
chr10	97421400	97424000	E85
chr10	97424000	97424400	E4
chr10	97424400	97424600	E39
chr10	97424600	97442800	E3
chr10	97442800	97443000	E39
chr10	97443000	97443800	E4
chr10	97443800	97444000	E1
chr10	97444000	97447600	E4
chr10	97447600	97447800	E84
chr10	97447800	97448000	E85
chr10	97448000	97451800	E4
chr10	97451800	97452000	E2
chr10	97452000	97452200	E89
chr10	97452200	97452800	E38
chr10	97452800	97453000	E6
chr10	97453000	97453200	E49
chr10	97453200	97453400	E50
chr10	97453400	97453600	E11
chr10	97453600	97453800	E10
chr10	97453800	97454000	E14
chr10	97454000	97454200	E13
chr10	97454200	97454400	E15
chr10	97454400	97454600	E16
chr10	97454600	97456200	E4
chr10	97456200	97456800	E40
chr10	97456800	97457000	E42
chr10	97457000	97457400	E41
chr10	97457400	97458000	E42
chr10	97458000	97458200	E41
chr10	97458200	97458400	E40
chr10	97458400	97458600	E38
chr10	97458600	97458800	E41
chr10	97458800	97459000	E40
chr10	97459000	97459200	E38
chr10	97459200	97459400	E40
chr10	97459400	97459800	E38
chr10	97459800	97460200	E2
chr10	97460200	97460800	E4
chr10	97460800	97471600	E3
chr10	97471600	97471800	E5
chr10	97471800	97477000	E4
chr10	97477000	97488000	E3
chr10	97488000	97488800	E4
chr10	97488800	97489000	E40
chr10	97489000	97490200	E41
chr10	97490200	97490400	E40
chr10	97490400	97490600	E39
chr10	97490600	97490800	E3
chr10	97490800	97491000	E73
chr10	97491000	97491200	E78
chr10	97491200	97497600	E3
chr10	97497600	97498200	E4
chr10	97498200	97498400	E72
chr10	97498400	97499000	E2
chr10	97499000	97499600	E36
chr10	97499600	97500200	E38
chr10	97500200	97500400	E90
chr10	97500400	97500800	E6
chr10	97500800	97501000	E7
chr10	97501000	97501200	E41
chr10	97501200	97501400	E42
chr10	97501400	97501600	E43
chr10	97501600	97501800	E44
chr10	97501800	97502000	E43
chr10	97502000	97502200	E42
chr10	97502200	97502400	E41
chr10	97502400	97502600	E43
chr10	97502600	97503200	E42
chr10	97503200	97503400	E38
chr10	97503400	97503600	E90
chr10	97503600	97504000	E38
chr10	97504000	97504200	E37
chr10	97504200	97504800	E38
chr10	97504800	97514600	E4
chr10	97514600	97515000	E48
chr10	97515000	97515400	E46
chr10	97515400	97517200	E45
chr10	97517200	97517400	E44
chr10	97517400	97517600	E45
chr10	97517600	97517800	E44
chr10	97517800	97518400	E46
chr10	97518400	97518800	E44
chr10	97518800	97519000	E42
chr10	97519000	97519200	E43
chr10	97519200	97519600	E41
chr10	97519600	97519800	E8
chr10	97519800	97520200	E7
chr10	97520200	97520400	E6
chr10	97520400	97520800	E38
chr10	97520800	97521000	E6
chr10	97521000	97521800	E7
chr10	97521800	97522000	E38
chr10	97522000	97522400	E17
chr10	97522400	97523400	E38
chr10	97523400	97523600	E5
chr10	97523600	97527400	E4
chr10	97527400	97527600	E48
chr10	97527600	97528000	E47
chr10	97528000	97528400	E49
chr10	97528400	97528800	E17
chr10	97528800	97529000	E37
chr10	97529000	97529200	E86
chr10	97529200	97530200	E38
chr10	97530200	97530600	E17
chr10	97530600	97530800	E38
chr10	97530800	97531000	E17
chr10	97531000	97531400	E38
chr10	97531400	97531600	E69
chr10	97531600	97532200	E4
chr10	97532200	97532600	E5
chr10	97532600	97532800	E72
chr10	97532800	97541400	E3
chr10	97541400	97541600	E39
chr10	97541600	97542000	E40
chr10	97542000	97542200	E38
chr10	97542200	97542400	E36
chr10	97542400	97542600	E38
chr10	97542600	97542800	E86
chr10	97542800	97543000	E38
chr10	97543000	97543200	E37
chr10	97543200	97543600	E38
chr10	97543600	97543800	E90
chr10	97543800	97544000	E38
chr10	97544000	97544200	E90
chr10	97544200	97544400	E7
chr10	97544400	97544600	E90
chr10	97544600	97544800	E1
chr10	97544800	97546000	E2
chr10	97546000	97546400	E89
chr10	97546400	97550400	E2
chr10	97550400	97550800	E36
chr10	97550800	97551200	E38
chr10	97551200	97551800	E40
chr10	97551800	97552200	E41
chr10	97552200	97552400	E43
chr10	97552400	97552600	E45
chr10	97552600	97552800	E44
chr10	97552800	97553000	E42
chr10	97553000	97553400	E44
chr10	97553400	97553600	E43
chr10	97553600	97554200	E42
chr10	97554200	97554400	E41
chr10	97554400	97554600	E7
chr10	97554600	97554800	E68
chr10	97554800	97556200	E69
chr10	97556200	97558600	E4
chr10	97558600	97566400	E3
chr10	97566400	97566800	E39
chr10	97566800	97573200	E4
chr10	97573200	97573600	E40
chr10	97573600	97574400	E41
chr10	97574400	97574600	E40
chr10	97574600	97574800	E41
chr10	97574800	97575200	E42
chr10	97575200	97575600	E43
chr10	97575600	97576000	E83
chr10	97576000	97576200	E84
chr10	97576200	97576600	E17
chr10	97576600	97577600	E38
chr10	97577600	97578400	E2
chr10	97578400	97578800	E38
chr10	97578800	97579000	E36
chr10	97579000	97579400	E38
chr10	97579400	97579800	E40
chr10	97579800	97580000	E42
chr10	97580000	97580400	E41
chr10	97580400	97580600	E42
chr10	97580600	97581000	E40
chr10	97581000	97581400	E41
chr10	97581400	97581600	E46
chr10	97581600	97581800	E48
chr10	97581800	97582200	E47
chr10	97582200	97582400	E78
chr10	97582400	97582600	E69
chr10	97582600	97583000	E38
chr10	97583000	97583200	E1
chr10	97583200	97591400	E4
chr10	97591400	97591600	E86
chr10	97591600	97591800	E38
chr10	97591800	97592000	E90
chr10	97592000	97592200	E83
chr10	97592200	97592400	E84
chr10	97592400	97592600	E85
chr10	97592600	97592800	E84
chr10	97592800	97593000	E38
chr10	97593000	97593200	E1
chr10	97593200	97593400	E38
chr10	97593400	97593600	E36
chr10	97593600	97595400	E2
chr10	97595400	97596200	E38
chr10	97596200	97596600	E40
chr10	97596600	97597000	E42
chr10	97597000	97597200	E43
chr10	97597200	97597600	E44
chr10	97597600	97598000	E41
chr10	97598000	97598200	E43
chr10	97598200	97598400	E41
chr10	97598400	97598600	E40
chr10	97598600	97599000	E38
chr10	97599000	97599200	E40
chr10	97599200	97599400	E38
chr10	97599400	97600800	E40
chr10	97600800	97601400	E42
chr10	97601400	97601800	E14
chr10	97601800	97602000	E41
chr10	97602000	97602200	E40
chr10	97602200	97602400	E1
chr10	97602400	97609000	E4
chr10	97609000	97609400	E5
chr10	97609400	97617800	E4
chr10	97617800	97619200	E2
chr10	97619200	97619400	E65
chr10	97619400	97619600	E89
chr10	97619600	97620800	E2
chr10	97620800	97621800	E65
chr10	97621800	97622000	E64
chr10	97622000	97622200	E65
chr10	97622200	97622600	E5
chr10	97622600	97623000	E4
chr10	97623000	97623600	E5
chr10	97623600	97623800	E78
chr10	97623800	97624200	E66
chr10	97624200	97624600	E55
chr10	97624600	97625000	E53
chr10	97625000	97625200	E52
chr10	97625200	97625400	E53
chr10	97625400	97625600	E57
chr10	97625600	97625800	E55
chr10	97625800	97626000	E6
chr10	97626000	97626200	E86
chr10	97626200	97626400	E65
chr10	97626400	97628800	E4
chr10	97628800	97629000	E39
chr10	97629000	97639800	E3
chr10	97639800	97640200	E39
chr10	97640200	97641800	E3
chr10	97641800	97642000	E39
chr10	97642000	97654400	E3
chr10	97654400	97655600	E2
chr10	97655600	97655800	E89
chr10	97655800	97656000	E38
chr10	97656000	97656400	E36
chr10	97656400	97658600	E2
chr10	97658600	97659000	E36
chr10	97659000	97661400	E2
chr10	97661400	97661600	E36
chr10	97661600	97662200	E2
chr10	97662200	97662400	E36
chr10	97662400	97662600	E38
chr10	97662600	97663000	E1
chr10	97663000	97663200	E38
chr10	97663200	97663400	E6
chr10	97663400	97663600	E5
chr10	97663600	97666600	E4
chr10	97666600	97666800	E16
chr10	97666800	97667000	E15
chr10	97667000	97667200	E14
chr10	97667200	97667400	E80
chr10	97667400	97667600	E12
chr10	97667600	97667800	E81
chr10	97667800	97668000	E12
chr10	97668000	97668200	E13
chr10	97668200	97668400	E29
chr10	97668400	97668800	E38
chr10	97668800	97669000	E90
chr10	97669000	97669200	E38
chr10	97669200	97669400	E36
chr10	97669400	97669800	E2
chr10	97669800	97675200	E3
chr10	97675200	97675400	E73
chr10	97675400	97703000	E3
chr10	97703000	97703200	E39
chr10	97703200	97712200	E3
chr10	97712200	97712400	E39
chr10	97712400	97735800	E3
chr10	97735800	97736200	E39
chr10	97736200	97737200	E3
chr10	97737200	97737600	E39
chr10	97737600	97743600	E3
chr10	97743600	97743800	E73
chr10	97743800	97754000	E3
chr10	97754000	97754200	E39
chr10	97754200	97777200	E3
chr10	97777200	97777400	E73
chr10	97777400	97791600	E3
chr10	97791600	97791800	E73
chr10	97791800	97793000	E3
chr10	97793000	97793200	E39
chr10	97793200	97793800	E3
chr10	97793800	97794200	E39
chr10	97794200	97802000	E3
chr10	97802000	97802400	E69
chr10	97802400	97802600	E68
chr10	97802600	97802800	E49
chr10	97802800	97803000	E11
chr10	97803000	97803200	E81
chr10	97803200	97803600	E80
chr10	97803600	97804000	E11
chr10	97804000	97804200	E81
chr10	97804200	97804400	E9
chr10	97804400	97804600	E49
chr10	97804600	97805000	E69
chr10	97805000	97805200	E89
chr10	97805200	97813200	E2
chr10	97813200	97813400	E36
chr10	97813400	97814600	E2
chr10	97814600	97814800	E36
chr10	97814800	97819400	E2
chr10	97819400	97819600	E39
chr10	97819600	97822200	E3
chr10	97822200	97822400	E73
chr10	97822400	97848800	E3
chr10	97848800	97849200	E39
chr10	97849200	97849400	E16
chr10	97849400	97849600	E11
chr10	97849600	97850200	E12
chr10	97850200	97850400	E11
chr10	97850400	97850600	E40
chr10	97850600	97850800	E39
chr10	97850800	97872200	E3
chr10	97872200	97872400	E73
chr10	97872400	97882200	E3
chr10	97882200	97882600	E39
chr10	97882600	97888600	E3
chr10	97888600	97889000	E65
chr10	97889000	97889200	E17
chr10	97889200	97889400	E14
chr10	97889400	97890200	E12
chr10	97890200	97890400	E11
chr10	97890400	97890600	E13
chr10	97890600	97890800	E16
chr10	97890800	97891000	E17
chr10	97891000	97906800	E3
chr10	97906800	97907000	E73
chr10	97907000	97907800	E3
chr10	97907800	97908000	E73
chr10	97908000	97945600	E3
chr10	97945600	97945800	E73
chr10	97945800	97947400	E3
chr10	97947400	97947600	E65
chr10	97947600	97947800	E57
chr10	97947800	97948200	E56
chr10	97948200	97948600	E57
chr10	97948600	97948800	E56
chr10	97948800	97949000	E65
chr10	97949000	97981400	E3
chr10	97981400	97981600	E4
chr10	97981600	97986200	E3
chr10	97986200	97989000	E4
chr10	97989000	97989200	E39
chr10	97989200	97989600	E40
chr10	97989600	97989800	E41
chr10	97989800	97990000	E38
chr10	97990000	97990200	E4
chr10	97990200	97990400	E5
chr10	97990400	97990800	E72
chr10	97990800	97991400	E38
chr10	97991400	97991600	E36
chr10	97991600	97992600	E2
chr10	97992600	97992800	E36
chr10	97992800	97993200	E37
chr10	97993200	97994400	E38
chr10	97994400	97994800	E40
chr10	97994800	97995000	E42
chr10	97995000	97995200	E41
chr10	97995200	97996000	E42
chr10	97996000	97996200	E41
chr10	97996200	97996600	E42
chr10	97996600	97997000	E41
chr10	97997000	97997200	E40
chr10	97997200	97997400	E41
chr10	97997400	97997800	E38
chr10	97997800	97998600	E4
chr10	97998600	97999000	E1
chr10	97999000	97999200	E72
chr10	97999200	97999800	E2
chr10	97999800	98000200	E38
chr10	98000200	98000400	E36
chr10	98000400	98000800	E2
chr10	98000800	98001000	E72
chr10	98001000	98004200	E2
chr10	98004200	98004400	E72
chr10	98004400	98009800	E4
chr10	98009800	98010000	E1
chr10	98010000	98010200	E40
chr10	98010200	98010400	E36
chr10	98010400	98011600	E2
chr10	98011600	98011800	E36
chr10	98011800	98012400	E2
chr10	98012400	98013000	E40
chr10	98013000	98013200	E41
chr10	98013200	98013400	E40
chr10	98013400	98013600	E38
chr10	98013600	98013800	E36
chr10	98013800	98014800	E2
chr10	98014800	98015200	E1
chr10	98015200	98015400	E41
chr10	98015400	98015600	E42
chr10	98015600	98015800	E41
chr10	98015800	98016000	E42
chr10	98016000	98016400	E40
chr10	98016400	98016600	E42
chr10	98016600	98016800	E41
chr10	98016800	98017000	E43
chr10	98017000	98017200	E44
chr10	98017200	98017800	E43
chr10	98017800	98018000	E42
chr10	98018000	98018200	E44
chr10	98018200	98018400	E43
chr10	98018400	98018600	E42
chr10	98018600	98018800	E40
chr10	98018800	98019000	E44
chr10	98019000	98019600	E42
chr10	98019600	98020000	E43
chr10	98020000	98020400	E41
chr10	98020400	98021400	E40
chr10	98021400	98021600	E41
chr10	98021600	98021800	E40
chr10	98021800	98022000	E41
chr10	98022000	98022600	E40
chr10	98022600	98022800	E41
chr10	98022800	98023000	E42
chr10	98023000	98024000	E41
chr10	98024000	98024200	E40
chr10	98024200	98025600	E38
chr10	98025600	98025800	E17
chr10	98025800	98026000	E38
chr10	98026000	98026200	E17
chr10	98026200	98026600	E40
chr10	98026600	98026800	E41
chr10	98026800	98027200	E42
chr10	98027200	98027600	E41
chr10	98027600	98028000	E40
chr10	98028000	98028200	E41
chr10	98028200	98028400	E42
chr10	98028400	98028600	E43
chr10	98028600	98028800	E42
chr10	98028800	98029000	E40
chr10	98029000	98029200	E41
chr10	98029200	98029400	E42
chr10	98029400	98030400	E43
chr10	98030400	98030600	E42
chr10	98030600	98031000	E43
chr10	98031000	98031200	E44
chr10	98031200	98031400	E41
chr10	98031400	98032600	E43
chr10	98032600	98033000	E41
chr10	98033000	98033200	E40
chr10	98033200	98033400	E41
chr10	98033400	98033800	E42
chr10	98033800	98034200	E40
chr10	98034200	98035600	E38
chr10	98035600	98036400	E40
chr10	98036400	98036600	E39
chr10	98036600	98043400	E3
chr10	98043400	98043600	E39
chr10	98043600	98045200	E3
chr10	98045200	98045400	E72
chr10	98045400	98045600	E36
chr10	98045600	98046400	E2
chr10	98046400	98046600	E36
chr10	98046600	98047000	E38
chr10	98047000	98047200	E1
chr10	98047200	98047400	E41
chr10	98047400	98048000	E40
chr10	98048000	98048600	E38
chr10	98048600	98049000	E4
chr10	98049000	98049200	E5
chr10	98049200	98049800	E38
chr10	98049800	98050000	E90
chr10	98050000	98050200	E40
chr10	98050200	98050400	E42
chr10	98050400	98050600	E43
chr10	98050600	98050800	E40
chr10	98050800	98051000	E41
chr10	98051000	98051200	E39
chr10	98051200	98052800	E3
chr10	98052800	98053000	E17
chr10	98053000	98053400	E16
chr10	98053400	98066200	E3
chr10	98066200	98066600	E39
chr10	98066600	98079600	E3
chr10	98079600	98079800	E17
chr10	98079800	98080000	E16
chr10	98080000	98092800	E3
chr10	98092800	98094000	E4
chr10	98094000	98094200	E72
chr10	98094200	98094600	E38
chr10	98094600	98094800	E30
chr10	98094800	98095000	E31
chr10	98095000	98095200	E24
chr10	98095200	98095400	E27
chr10	98095400	98096400	E34
chr10	98096400	98096600	E72
chr10	98096600	98096800	E35
chr10	98096800	98097000	E34
chr10	98097000	98097200	E33
chr10	98097200	98097400	E27
chr10	98097400	98097600	E19
chr10	98097600	98097800	E20
chr10	98097800	98098200	E21
chr10	98098200	98098600	E22
chr10	98098600	98099000	E23
chr10	98099000	98099200	E24
chr10	98099200	98099600	E25
chr10	98099600	98099800	E20
chr10	98099800	98100000	E25
chr10	98100000	98100200	E20
chr10	98100200	98100400	E21
chr10	98100400	98100800	E20
chr10	98100800	98101400	E25
chr10	98101400	98101600	E26
chr10	98101600	98101800	E27
chr10	98101800	98102000	E26
chr10	98102000	98102800	E27
chr10	98102800	98103000	E32
chr10	98103000	98103200	E28
chr10	98103200	98103800	E33
chr10	98103800	98104000	E35
chr10	98104000	98104400	E34
chr10	98104400	98104800	E35
chr10	98104800	98105400	E34
chr10	98105400	98105600	E35
chr10	98105600	98105800	E34
chr10	98105800	98106400	E35
chr10	98106400	98106600	E18
chr10	98106600	98107200	E35
chr10	98107200	98107400	E34
chr10	98107400	98107600	E35
chr10	98107600	98108000	E18
chr10	98108000	98108200	E28
chr10	98108200	98108400	E18
chr10	98108400	98108600	E35
chr10	98108600	98108800	E28
chr10	98108800	98109000	E34
chr10	98109000	98109200	E35
chr10	98109200	98109600	E33
chr10	98109600	98109800	E34
chr10	98109800	98110000	E35
chr10	98110000	98110200	E34
chr10	98110200	98110800	E18
chr10	98110800	98111000	E28
chr10	98111000	98111200	E34
chr10	98111200	98111400	E28
chr10	98111400	98111600	E32
chr10	98111600	98111800	E33
chr10	98111800	98112000	E27
chr10	98112000	98112200	E28
chr10	98112200	98113000	E26
chr10	98113000	98114000	E25
chr10	98114000	98114200	E20
chr10	98114200	98114400	E19
chr10	98114400	98114600	E20
chr10	98114600	98114800	E22
chr10	98114800	98115000	E21
chr10	98115000	98116000	E23
chr10	98116000	98116200	E22
chr10	98116200	98117000	E23
chr10	98117000	98117200	E22
chr10	98117200	98117800	E23
chr10	98117800	98118000	E22
chr10	98118000	98118400	E23
chr10	98118400	98118600	E22
chr10	98118600	98120000	E23
chr10	98120000	98120400	E22
chr10	98120400	98121200	E25
chr10	98121200	98121400	E26
chr10	98121400	98121600	E27
chr10	98121600	98121800	E18
chr10	98121800	98122000	E27
chr10	98122000	98122200	E33
chr10	98122200	98122400	E34
chr10	98122400	98122800	E28
chr10	98122800	98123000	E33
chr10	98123000	98123400	E34
chr10	98123400	98123600	E28
chr10	98123600	98123800	E18
chr10	98123800	98124000	E33
chr10	98124000	98124400	E28
chr10	98124400	98124600	E18
chr10	98124600	98124800	E28
chr10	98124800	98125000	E26
chr10	98125000	98125200	E22
chr10	98125200	98125600	E23
chr10	98125600	98125800	E22
chr10	98125800	98126200	E23
chr10	98126200	98126400	E20
chr10	98126400	98126800	E26
chr10	98126800	98127400	E27
chr10	98127400	98127600	E26
chr10	98127600	98127800	E18
chr10	98127800	98128000	E27
chr10	98128000	98128200	E33
chr10	98128200	98128400	E34
chr10	98128400	98129200	E27
chr10	98129200	98129600	E28
chr10	98129600	98130000	E33
chr10	98130000	98130200	E26
chr10	98130200	98130400	E25
chr10	98130400	98130800	E27
chr10	98130800	98131000	E18
chr10	98131000	98131600	E35
chr10	98131600	98131800	E34
chr10	98131800	98132000	E35
chr10	98132000	98132200	E36
chr10	98132200	98132400	E38
chr10	98132400	98132800	E17
chr10	98132800	98133000	E57
chr10	98133000	98133200	E55
chr10	98133200	98133400	E66
chr10	98133400	98133600	E67
chr10	98133600	98134000	E52
chr10	98134000	98134200	E61
chr10	98134200	98134800	E62
chr10	98134800	98135200	E11
chr10	98135200	98135600	E14
chr10	98135600	98135800	E49
chr10	98135800	98136000	E86
chr10	98136000	98136200	E38
chr10	98136200	98138000	E2
chr10	98138000	98138200	E39
chr10	98138200	98147200	E3
chr10	98147200	98147400	E4
chr10	98147400	98147600	E5
chr10	98147600	98149400	E4
chr10	98149400	98149600	E5
chr10	98149600	98149800	E6
chr10	98149800	98150600	E37
chr10	98150600	98151000	E38
chr10	98151000	98151800	E4
chr10	98151800	98152400	E5
chr10	98152400	98152600	E4
chr10	98152600	98152800	E72
chr10	98152800	98155600	E2
chr10	98155600	98156200	E88
chr10	98156200	98156400	E87
chr10	98156400	98157000	E2
chr10	98157000	98157400	E5
chr10	98157400	98158200	E2
chr10	98158200	98158400	E36
chr10	98158400	98159000	E2
chr10	98159000	98159400	E88
chr10	98159400	98159600	E32
chr10	98159600	98159800	E25
chr10	98159800	98160000	E21
chr10	98160000	98161200	E22
chr10	98161200	98161400	E21
chr10	98161400	98161600	E22
chr10	98161600	98161800	E27
chr10	98161800	98162600	E34
chr10	98162600	98163000	E33
chr10	98163000	98163200	E34
chr10	98163200	98163800	E35
chr10	98163800	98165400	E2
chr10	98165400	98165600	E72
chr10	98165600	98170200	E4
chr10	98170200	98170400	E72
chr10	98170400	98175000	E2
chr10	98175000	98175400	E87
chr10	98175400	98175600	E88
chr10	98175600	98175800	E26
chr10	98175800	98176000	E25
chr10	98176000	98176200	E24
chr10	98176200	98176600	E23
chr10	98176600	98176800	E24
chr10	98176800	98177000	E22
chr10	98177000	98177200	E26
chr10	98177200	98177800	E25
chr10	98177800	98178000	E32
chr10	98178000	98178200	E33
chr10	98178200	98178400	E34
chr10	98178400	98178800	E35
chr10	98178800	98179000	E34
chr10	98179000	98180600	E35
chr10	98180600	98180800	E36
chr10	98180800	98181000	E35
chr10	98181000	98181800	E2
chr10	98181800	98182000	E86
chr10	98182000	98182200	E38
chr10	98182200	98182400	E78
chr10	98182400	98182600	E5
chr10	98182600	98183600	E2
chr10	98183600	98183800	E36
chr10	98183800	98184000	E87
chr10	98184000	98199600	E3
chr10	98199600	98199800	E1
chr10	98199800	98200000	E55
chr10	98200000	98200200	E38
chr10	98200200	98200400	E4
chr10	98200400	98200600	E38
chr10	98200600	98200800	E41
chr10	98200800	98202200	E4
chr10	98202200	98202400	E72
chr10	98202400	98206000	E3
chr10	98206000	98207000	E4
chr10	98207000	98207200	E72
chr10	98207200	98207800	E5
chr10	98207800	98208000	E72
chr10	98208000	98209000	E4
chr10	98209000	98209200	E5
chr10	98209200	98211000	E4
chr10	98211000	98211200	E78
chr10	98211200	98218600	E4
chr10	98218600	98218800	E72
chr10	98218800	98219000	E5
chr10	98219000	98222800	E4
chr10	98222800	98223000	E70
chr10	98223000	98223200	E54
chr10	98223200	98223400	E67
chr10	98223400	98223600	E66
chr10	98223600	98226000	E4
chr10	98226000	98226200	E5
chr10	98226200	98228000	E4
chr10	98228000	98229000	E66
chr10	98229000	98229600	E6
chr10	98229600	98229800	E1
chr10	98229800	98230200	E29
chr10	98230200	98230400	E31
chr10	98230400	98230600	E30
chr10	98230600	98230800	E28
chr10	98230800	98231000	E87
chr10	98231000	98231400	E2
chr10	98231400	98231600	E72
chr10	98231600	98239800	E3
chr10	98239800	98240000	E39
chr10	98240000	98246200	E3
chr10	98246200	98246400	E72
chr10	98246400	98252800	E4
chr10	98252800	98253000	E72
chr10	98253000	98253200	E5
chr10	98253200	98261800	E4
chr10	98261800	98262000	E5
chr10	98262000	98262200	E72
chr10	98262200	98262600	E5
chr10	98262600	98263800	E4
chr10	98263800	98264000	E5
chr10	98264000	98268000	E4
chr10	98268000	98268200	E39
chr10	98268200	98270000	E3
chr10	98270000	98270200	E77
chr10	98270200	98270800	E2
chr10	98270800	98271000	E36
chr10	98271000	98271200	E35
chr10	98271200	98271400	E34
chr10	98271400	98271600	E33
chr10	98271600	98272200	E35
chr10	98272200	98272600	E34
chr10	98272600	98273200	E35
chr10	98273200	98273400	E34
chr10	98273400	98273600	E80
chr10	98273600	98273800	E79
chr10	98273800	98274000	E30
chr10	98274000	98274200	E7
chr10	98274200	98274400	E37
chr10	98274400	98274600	E38
chr10	98274600	98275200	E4
chr10	98275200	98275400	E5
chr10	98275400	98276200	E4
chr10	98276200	98276400	E72
chr10	98276400	98284200	E2
chr10	98284200	98284400	E36
chr10	98284400	98290000	E2
chr10	98290000	98290400	E36
chr10	98290400	98291600	E2
chr10	98291600	98297200	E3
chr10	98297200	98297400	E39
chr10	98297400	98308000	E3
chr10	98308000	98308200	E39
chr10	98308200	98312000	E2
chr10	98312000	98312200	E36
chr10	98312200	98315400	E2
chr10	98315400	98316000	E35
chr10	98316000	98316200	E34
chr10	98316200	98316400	E37
chr10	98316400	98316600	E35
chr10	98316600	98316800	E89
chr10	98316800	98317000	E35
chr10	98317000	98317200	E2
chr10	98317200	98317400	E72
chr10	98317400	98317600	E5
chr10	98317600	98318200	E4
chr10	98318200	98318600	E2
chr10	98318600	98318800	E77
chr10	98318800	98320000	E2
chr10	98320000	98320200	E89
chr10	98320200	98321200	E2
chr10	98321200	98321400	E89
chr10	98321400	98321600	E36
chr10	98321600	98323600	E2
chr10	98323600	98323800	E1
chr10	98323800	98324400	E2
chr10	98324400	98324600	E36
chr10	98324600	98325000	E2
chr10	98325000	98325200	E36
chr10	98325200	98328600	E2
chr10	98328600	98328800	E36
chr10	98328800	98329000	E2
chr10	98329000	98329200	E1
chr10	98329200	98329600	E2
chr10	98329600	98333000	E4
chr10	98333000	98333200	E72
chr10	98333200	98333600	E38
chr10	98333600	98333800	E36
chr10	98333800	98336400	E2
chr10	98336400	98337200	E36
chr10	98337200	98339400	E2
chr10	98339400	98339600	E17
chr10	98339600	98339800	E37
chr10	98339800	98340000	E8
chr10	98340000	98340200	E7
chr10	98340200	98340400	E90
chr10	98340400	98341400	E38
chr10	98341400	98341800	E6
chr10	98341800	98343600	E38
chr10	98343600	98343800	E70
chr10	98343800	98344000	E38
chr10	98344000	98344200	E17
chr10	98344200	98345200	E69
chr10	98345200	98345400	E48
chr10	98345400	98345600	E47
chr10	98345600	98345800	E46
chr10	98345800	98346000	E10
chr10	98346000	98346400	E11
chr10	98346400	98347000	E79
chr10	98347000	98347400	E12
chr10	98347400	98347800	E13
chr10	98347800	98348000	E14
chr10	98348000	98348600	E17
chr10	98348600	98349600	E38
chr10	98349600	98350800	E40
chr10	98350800	98351400	E38
chr10	98351400	98351600	E40
chr10	98351600	98351800	E41
chr10	98351800	98352000	E38
chr10	98352000	98352400	E40
chr10	98352400	98352600	E90
chr10	98352600	98352800	E36
chr10	98352800	98354400	E2
chr10	98354400	98354600	E36
chr10	98354600	98355800	E2
chr10	98355800	98356000	E73
chr10	98356000	98362400	E3
chr10	98362400	98362600	E5
chr10	98362600	98368000	E4
chr10	98368000	98368200	E5
chr10	98368200	98368600	E4
chr10	98368600	98368800	E5
chr10	98368800	98369600	E4
chr10	98369600	98370000	E5
chr10	98370000	98376200	E4
chr10	98376200	98376400	E78
chr10	98376400	98377000	E4
chr10	98377000	98377400	E5
chr10	98377400	98378200	E4
chr10	98378200	98378400	E85
chr10	98378400	98378600	E84
chr10	98378600	98378800	E83
chr10	98378800	98379000	E84
chr10	98379000	98379600	E85
chr10	98379600	98383200	E4
chr10	98383200	98395400	E3
chr10	98395400	98395600	E72
chr10	98395600	98398800	E4
chr10	98398800	98399000	E66
chr10	98399000	98399200	E57
chr10	98399200	98399400	E54
chr10	98399400	98399800	E53
chr10	98399800	98400000	E58
chr10	98400000	98400200	E17
chr10	98400200	98400600	E65
chr10	98400600	98400800	E90
chr10	98400800	98401000	E38
chr10	98401000	98401200	E1
chr10	98401200	98401400	E78
chr10	98401400	98402400	E4
chr10	98402400	98402600	E40
chr10	98402600	98403000	E41
chr10	98403000	98404000	E40
chr10	98404000	98404200	E38
chr10	98404200	98404400	E88
chr10	98404400	98404600	E40
chr10	98404600	98404800	E44
chr10	98404800	98405200	E43
chr10	98405200	98405600	E45
chr10	98405600	98405800	E44
chr10	98405800	98406600	E46
chr10	98406600	98407200	E47
chr10	98407200	98407400	E48
chr10	98407400	98407600	E47
chr10	98407600	98407800	E48
chr10	98407800	98408000	E47
chr10	98408000	98408600	E48
chr10	98408600	98409000	E69
chr10	98409000	98409400	E65
chr10	98409400	98410200	E4
chr10	98410200	98410400	E5
chr10	98410400	98410800	E40
chr10	98410800	98411200	E41
chr10	98411200	98411400	E42
chr10	98411400	98411800	E44
chr10	98411800	98412000	E42
chr10	98412000	98412200	E44
chr10	98412200	98412600	E43
chr10	98412600	98412800	E42
chr10	98412800	98413200	E40
chr10	98413200	98413600	E38
chr10	98413600	98413800	E36
chr10	98413800	98414200	E2
chr10	98414200	98414600	E72
chr10	98414600	98414800	E38
chr10	98414800	98415000	E86
chr10	98415000	98415200	E48
chr10	98415200	98415600	E47
chr10	98415600	98416800	E46
chr10	98416800	98417200	E47
chr10	98417200	98417600	E48
chr10	98417600	98418000	E41
chr10	98418000	98418200	E42
chr10	98418200	98418600	E8
chr10	98418600	98418800	E37
chr10	98418800	98419000	E38
chr10	98419000	98419400	E17
chr10	98419400	98420000	E38
chr10	98420000	98420200	E5
chr10	98420200	98420400	E48
chr10	98420400	98420600	E6
chr10	98420600	98421000	E38
chr10	98421000	98421200	E1
chr10	98421200	98421400	E72
chr10	98421400	98421800	E2
chr10	98421800	98422000	E36
chr10	98422000	98422800	E2
chr10	98422800	98423000	E36
chr10	98423000	98423200	E38
chr10	98423200	98423600	E17
chr10	98423600	98423800	E16
chr10	98423800	98424400	E17
chr10	98424400	98424800	E49
chr10	98424800	98425000	E17
chr10	98425000	98425400	E38
chr10	98425400	98425600	E6
chr10	98425600	98426000	E38
chr10	98426000	98426600	E4
chr10	98426600	98426800	E2
chr10	98426800	98428000	E4
chr10	98428000	98428200	E78
chr10	98428200	98428600	E2
chr10	98428600	98428800	E36
chr10	98428800	98429400	E38
chr10	98429400	98429600	E87
chr10	98429600	98429800	E17
chr10	98429800	98430000	E86
chr10	98430000	98430200	E38
chr10	98430200	98430600	E40
chr10	98430600	98431000	E41
chr10	98431000	98431600	E40
chr10	98431600	98432200	E41
chr10	98432200	98432400	E42
chr10	98432400	98433400	E44
chr10	98433400	98433600	E45
chr10	98433600	98434200	E44
chr10	98434200	98435000	E43
chr10	98435000	98435400	E42
chr10	98435400	98435800	E41
chr10	98435800	98436400	E40
chr10	98436400	98436600	E38
chr10	98436600	98436800	E6
chr10	98436800	98437000	E5
chr10	98437000	98438600	E4
chr10	98438600	98438800	E72
chr10	98438800	98439000	E38
chr10	98439000	98439200	E36
chr10	98439200	98440800	E2
chr10	98440800	98441000	E38
chr10	98441000	98441400	E40
chr10	98441400	98442000	E38
chr10	98442000	98442200	E17
chr10	98442200	98442800	E38
chr10	98442800	98443200	E36
chr10	98443200	98443600	E38
chr10	98443600	98443800	E74
chr10	98443800	98444000	E5
chr10	98444000	98444200	E72
chr10	98444200	98444400	E5
chr10	98444400	98445000	E4
chr10	98445000	98445200	E48
chr10	98445200	98446000	E69
chr10	98446000	98446200	E78
chr10	98446200	98446400	E5
chr10	98446400	98446600	E90
chr10	98446600	98447000	E38
chr10	98447000	98447200	E6
chr10	98447200	98447400	E90
chr10	98447400	98447800	E74
chr10	98447800	98450200	E2
chr10	98450200	98450600	E78
chr10	98450600	98450800	E4
chr10	98450800	98451000	E78
chr10	98451000	98452400	E2
chr10	98452400	98452600	E36
chr10	98452600	98452800	E78
chr10	98452800	98454000	E4
chr10	98454000	98454200	E90
chr10	98454200	98454600	E38
chr10	98454600	98454800	E41
chr10	98454800	98455400	E40
chr10	98455400	98455600	E16
chr10	98455600	98455800	E41
chr10	98455800	98456000	E40
chr10	98456000	98457600	E38
chr10	98457600	98457800	E40
chr10	98457800	98458000	E38
chr10	98458000	98458200	E1
chr10	98458200	98458600	E38
chr10	98458600	98459400	E40
chr10	98459400	98459800	E42
chr10	98459800	98460600	E43
chr10	98460600	98460800	E44
chr10	98460800	98461000	E42
chr10	98461000	98461200	E43
chr10	98461200	98461400	E41
chr10	98461400	98461800	E40
chr10	98461800	98462000	E41
chr10	98462000	98462200	E43
chr10	98462200	98462400	E42
chr10	98462400	98462600	E40
chr10	98462600	98463000	E43
chr10	98463000	98463400	E42
chr10	98463400	98463600	E43
chr10	98463600	98464000	E42
chr10	98464000	98464800	E41
chr10	98464800	98465000	E42
chr10	98465000	98465200	E41
chr10	98465200	98465600	E42
chr10	98465600	98465800	E40
chr10	98465800	98466000	E42
chr10	98466000	98466200	E41
chr10	98466200	98466400	E43
chr10	98466400	98466600	E44
chr10	98466600	98466800	E43
chr10	98466800	98467800	E42
chr10	98467800	98468000	E44
chr10	98468000	98468200	E45
chr10	98468200	98468400	E44
chr10	98468400	98468600	E46
chr10	98468600	98469400	E45
chr10	98469400	98469600	E44
chr10	98469600	98469800	E43
chr10	98469800	98470000	E41
chr10	98470000	98470200	E42
chr10	98470200	98470400	E41
chr10	98470400	98470600	E40
chr10	98470600	98471400	E41
chr10	98471400	98471600	E38
chr10	98471600	98471800	E40
chr10	98471800	98472000	E38
chr10	98472000	98472200	E40
chr10	98472200	98472400	E38
chr10	98472400	98472600	E1
chr10	98472600	98472800	E40
chr10	98472800	98473200	E38
chr10	98473200	98473600	E41
chr10	98473600	98473800	E42
chr10	98473800	98474200	E41
chr10	98474200	98474800	E40
chr10	98474800	98475200	E41
chr10	98475200	98475400	E40
chr10	98475400	98475800	E41
chr10	98475800	98476200	E44
chr10	98476200	98476400	E43
chr10	98476400	98476600	E44
chr10	98476600	98477000	E45
chr10	98477000	98477200	E44
chr10	98477200	98477400	E45
chr10	98477400	98477600	E44
chr10	98477600	98478000	E43
chr10	98478000	98478200	E44
chr10	98478200	98479200	E45
chr10	98479200	98479400	E44
chr10	98479400	98480000	E45
chr10	98480000	98480200	E43
chr10	98480200	98480400	E40
chr10	98480400	98480800	E42
chr10	98480800	98481200	E41
chr10	98481200	98481400	E39
chr10	98481400	98499000	E3
chr10	98499000	98499200	E72
chr10	98499200	98499600	E38
chr10	98499600	98499800	E42
chr10	98499800	98500000	E41
chr10	98500000	98500200	E44
chr10	98500200	98500400	E45
chr10	98500400	98500800	E43
chr10	98500800	98501000	E42
chr10	98501000	98501400	E45
chr10	98501400	98501600	E43
chr10	98501600	98501800	E42
chr10	98501800	98502200	E38
chr10	98502200	98503800	E4
chr10	98503800	98504000	E40
chr10	98504000	98504400	E42
chr10	98504400	98505200	E38
chr10	98505200	98505400	E1
chr10	98505400	98506800	E2
chr10	98506800	98507000	E36
chr10	98507000	98507400	E38
chr10	98507400	98507600	E42
chr10	98507600	98507800	E44
chr10	98507800	98508200	E43
chr10	98508200	98508600	E44
chr10	98508600	98508800	E42
chr10	98508800	98509200	E40
chr10	98509200	98509400	E38
chr10	98509400	98516000	E4
chr10	98516000	98516200	E78
chr10	98516200	98517200	E4
chr10	98517200	98517400	E39
chr10	98517400	98517800	E40
chr10	98517800	98518000	E41
chr10	98518000	98518600	E42
chr10	98518600	98518800	E43
chr10	98518800	98519000	E42
chr10	98519000	98519200	E41
chr10	98519200	98519600	E40
chr10	98519600	98521200	E38
chr10	98521200	98521400	E86
chr10	98521400	98521600	E2
chr10	98521600	98523200	E4
chr10	98523200	98523400	E2
chr10	98523400	98523600	E16
chr10	98523600	98523800	E57
chr10	98523800	98524000	E58
chr10	98524000	98524400	E53
chr10	98524400	98524800	E59
chr10	98524800	98525200	E54
chr10	98525200	98525400	E67
chr10	98525400	98525600	E53
chr10	98525600	98526400	E64
chr10	98526400	98526600	E65
chr10	98526600	98576800	E3
chr10	98576800	98577200	E39
chr10	98577200	98585200	E3
chr10	98585200	98585400	E39
chr10	98585400	98586600	E4
chr10	98586600	98586800	E5
chr10	98586800	98588200	E4
chr10	98588200	98588400	E78
chr10	98588400	98589200	E4
chr10	98589200	98590000	E5
chr10	98590000	98590200	E15
chr10	98590200	98590400	E16
chr10	98590400	98591000	E49
chr10	98591000	98591200	E14
chr10	98591200	98591400	E13
chr10	98591400	98591800	E12
chr10	98591800	98592000	E79
chr10	98592000	98592200	E81
chr10	98592200	98592400	E80
chr10	98592400	98592600	E79
chr10	98592600	98592800	E80
chr10	98592800	98593000	E11
chr10	98593000	98593200	E80
chr10	98593200	98593400	E11
chr10	98593400	98593600	E12
chr10	98593600	98593800	E13
chr10	98593800	98594000	E15
chr10	98594000	98594400	E16
chr10	98594400	98594600	E17
chr10	98594600	98595000	E48
chr10	98595000	98595600	E17
chr10	98595600	98595800	E29
chr10	98595800	98596600	E49
chr10	98596600	98597200	E69
chr10	98597200	98597400	E68
chr10	98597400	98599600	E69
chr10	98599600	98600400	E17
chr10	98600400	98600600	E69
chr10	98600600	98600800	E49
chr10	98600800	98601000	E37
chr10	98601000	98601200	E38
chr10	98601200	98601400	E17
chr10	98601400	98602000	E38
chr10	98602000	98602400	E17
chr10	98602400	98602600	E37
chr10	98602600	98602800	E17
chr10	98602800	98603200	E37
chr10	98603200	98603600	E17
chr10	98603600	98604200	E38
chr10	98604200	98604400	E37
chr10	98604400	98604600	E31
chr10	98604600	98604800	E30
chr10	98604800	98605200	E17
chr10	98605200	98606800	E69
chr10	98606800	98607000	E68
chr10	98607000	98608000	E69
chr10	98608000	98608200	E57
chr10	98608200	98608400	E56
chr10	98608400	98608600	E57
chr10	98608600	98609800	E65
chr10	98609800	98610000	E17
chr10	98610000	98610200	E38
chr10	98610200	98610400	E17
chr10	98610400	98611000	E37
chr10	98611000	98611200	E29
chr10	98611200	98611600	E17
chr10	98611600	98611800	E37
chr10	98611800	98612000	E38
chr10	98612000	98612200	E1
chr10	98612200	98612400	E38
chr10	98612400	98612600	E36
chr10	98612600	98614200	E2
chr10	98614200	98614800	E35
chr10	98614800	98615000	E34
chr10	98615000	98615600	E35
chr10	98615600	98615800	E34
chr10	98615800	98616200	E35
chr10	98616200	98616400	E34
chr10	98616400	98617200	E35
chr10	98617200	98617600	E34
chr10	98617600	98618200	E18
chr10	98618200	98618400	E28
chr10	98618400	98618600	E18
chr10	98618600	98618800	E27
chr10	98618800	98619000	E18
chr10	98619000	98619200	E34
chr10	98619200	98619400	E35
chr10	98619400	98619600	E5
chr10	98619600	98619800	E6
chr10	98619800	98620000	E1
chr10	98620000	98620200	E34
chr10	98620200	98620400	E33
chr10	98620400	98621000	E35
chr10	98621000	98621400	E36
chr10	98621400	98621600	E2
chr10	98621600	98621800	E36
chr10	98621800	98623000	E2
chr10	98623000	98623200	E36
chr10	98623200	98623400	E38
chr10	98623400	98623600	E36
chr10	98623600	98623800	E37
chr10	98623800	98624200	E29
chr10	98624200	98624400	E37
chr10	98624400	98624600	E29
chr10	98624600	98624800	E37
chr10	98624800	98625000	E38
chr10	98625000	98625200	E17
chr10	98625200	98625400	E37
chr10	98625400	98625800	E1
chr10	98625800	98626000	E38
chr10	98626000	98626200	E89
chr10	98626200	98626400	E2
chr10	98626400	98626600	E36
chr10	98626600	98627000	E2
chr10	98627000	98627200	E5
chr10	98627200	98627400	E72
chr10	98627400	98628200	E2
chr10	98628200	98628600	E35
chr10	98628600	98628800	E33
chr10	98628800	98629200	E34
chr10	98629200	98629400	E35
chr10	98629400	98630000	E34
chr10	98630000	98630800	E28
chr10	98630800	98631400	E33
chr10	98631400	98631800	E27
chr10	98631800	98632200	E26
chr10	98632200	98632400	E22
chr10	98632400	98633200	E21
chr10	98633200	98634000	E22
chr10	98634000	98634400	E23
chr10	98634400	98634800	E22
chr10	98634800	98635000	E23
chr10	98635000	98635400	E22
chr10	98635400	98635600	E24
chr10	98635600	98635800	E25
chr10	98635800	98636200	E26
chr10	98636200	98636400	E18
chr10	98636400	98637000	E27
chr10	98637000	98637200	E33
chr10	98637200	98637400	E34
chr10	98637400	98637800	E28
chr10	98637800	98638400	E26
chr10	98638400	98638600	E27
chr10	98638600	98638800	E26
chr10	98638800	98639000	E35
chr10	98639000	98639200	E34
chr10	98639200	98639600	E35
chr10	98639600	98640200	E34
chr10	98640200	98640400	E33
chr10	98640400	98640600	E28
chr10	98640600	98641000	E34
chr10	98641000	98641200	E18
chr10	98641200	98641600	E35
chr10	98641600	98641800	E18
chr10	98641800	98642400	E35
chr10	98642400	98642600	E34
chr10	98642600	98643200	E35
chr10	98643200	98644200	E2
chr10	98644200	98644400	E35
chr10	98644400	98644600	E18
chr10	98644600	98645000	E35
chr10	98645000	98645400	E34
chr10	98645400	98645600	E35
chr10	98645600	98645800	E34
chr10	98645800	98646400	E2
chr10	98646400	98646600	E36
chr10	98646600	98646800	E89
chr10	98646800	98647000	E86
chr10	98647000	98648200	E2
chr10	98648200	98648400	E36
chr10	98648400	98654000	E2
chr10	98654000	98654400	E36
chr10	98654400	98654800	E2
chr10	98654800	98655000	E36
chr10	98655000	98655400	E2
chr10	98655400	98655600	E89
chr10	98655600	98657200	E2
chr10	98657200	98657400	E86
chr10	98657400	98658000	E2
chr10	98658000	98658200	E36
chr10	98658200	98658400	E34
chr10	98658400	98658800	E35
chr10	98658800	98659200	E18
chr10	98659200	98660200	E35
chr10	98660200	98661200	E2
chr10	98661200	98661400	E36
chr10	98661400	98662000	E2
chr10	98662000	98662400	E87
chr10	98662400	98662600	E88
chr10	98662600	98663400	E87
chr10	98663400	98663800	E88
chr10	98663800	98664400	E34
chr10	98664400	98666200	E35
chr10	98666200	98666400	E17
chr10	98666400	98667200	E18
chr10	98667200	98669000	E35
chr10	98669000	98669200	E28
chr10	98669200	98669400	E27
chr10	98669400	98669600	E28
chr10	98669600	98670200	E18
chr10	98670200	98670400	E28
chr10	98670400	98670800	E18
chr10	98670800	98671800	E35
chr10	98671800	98672000	E34
chr10	98672000	98672200	E35
chr10	98672200	98672400	E34
chr10	98672400	98672800	E35
chr10	98672800	98674400	E2
chr10	98674400	98674600	E34
chr10	98674600	98674800	E33
chr10	98674800	98675200	E35
chr10	98675200	98677200	E2
chr10	98677200	98678400	E35
chr10	98678400	98678600	E34
chr10	98678600	98679000	E35
chr10	98679000	98679200	E34
chr10	98679200	98679600	E28
chr10	98679600	98680200	E35
chr10	98680200	98681000	E2
chr10	98681000	98681600	E35
chr10	98681600	98681800	E37
chr10	98681800	98682200	E35
chr10	98682200	98682400	E36
chr10	98682400	98682600	E38
chr10	98682600	98682800	E37
chr10	98682800	98683200	E36
chr10	98683200	98683400	E86
chr10	98683400	98683600	E38
chr10	98683600	98683800	E36
chr10	98683800	98684400	E2
chr10	98684400	98685400	E35
chr10	98685400	98685800	E28
chr10	98685800	98686000	E34
chr10	98686000	98686200	E35
chr10	98686200	98690400	E2
chr10	98690400	98690800	E36
chr10	98690800	98691000	E2
chr10	98691000	98691400	E36
chr10	98691400	98691800	E2
chr10	98691800	98692000	E36
chr10	98692000	98692800	E2
chr10	98692800	98693000	E36
chr10	98693000	98694000	E2
chr10	98694000	98694200	E89
chr10	98694200	98694600	E36
chr10	98694600	98695600	E2
chr10	98695600	98695800	E36
chr10	98695800	98698600	E2
chr10	98698600	98699000	E36
chr10	98699000	98699400	E2
chr10	98699400	98699600	E36
chr10	98699600	98702000	E2
chr10	98702000	98703000	E35
chr10	98703000	98703200	E34
chr10	98703200	98703800	E35
chr10	98703800	98704000	E34
chr10	98704000	98705400	E2
chr10	98705400	98705800	E35
chr10	98705800	98706000	E36
chr10	98706000	98706400	E35
chr10	98706400	98706600	E2
chr10	98706600	98707000	E35
chr10	98707000	98708800	E2
chr10	98708800	98709200	E36
chr10	98709200	98709400	E38
chr10	98709400	98709600	E36
chr10	98709600	98710800	E38
chr10	98710800	98711000	E89
chr10	98711000	98711800	E2
chr10	98711800	98712000	E36
chr10	98712000	98712200	E35
chr10	98712200	98712400	E34
chr10	98712400	98712600	E35
chr10	98712600	98713000	E2
chr10	98713000	98713200	E35
chr10	98713200	98713400	E34
chr10	98713400	98713600	E35
chr10	98713600	98714600	E2
chr10	98714600	98715000	E35
chr10	98715000	98715200	E34
chr10	98715200	98716200	E35
chr10	98716200	98716600	E34
chr10	98716600	98717200	E2
chr10	98717200	98717400	E36
chr10	98717400	98718400	E2
chr10	98718400	98718600	E36
chr10	98718600	98719000	E2
chr10	98719000	98719200	E89
chr10	98719200	98719400	E34
chr10	98719400	98720000	E35
chr10	98720000	98720200	E89
chr10	98720200	98721000	E36
chr10	98721000	98721200	E2
chr10	98721200	98722000	E35
chr10	98722000	98722600	E18
chr10	98722600	98723000	E34
chr10	98723000	98723200	E33
chr10	98723200	98723400	E26
chr10	98723400	98723600	E19
chr10	98723600	98724200	E20
chr10	98724200	98724800	E21
chr10	98724800	98725000	E25
chr10	98725000	98725200	E28
chr10	98725200	98725600	E18
chr10	98725600	98725800	E28
chr10	98725800	98726200	E35
chr10	98726200	98726600	E2
chr10	98726600	98726800	E74
chr10	98726800	98727000	E5
chr10	98727000	98727200	E72
chr10	98727200	98727600	E38
chr10	98727600	98727800	E17
chr10	98727800	98732000	E2
chr10	98732000	98732200	E36
chr10	98732200	98733000	E38
chr10	98733000	98733200	E90
chr10	98733200	98733800	E40
chr10	98733800	98734000	E41
chr10	98734000	98734200	E42
chr10	98734200	98734400	E41
chr10	98734400	98734600	E42
chr10	98734600	98734800	E43
chr10	98734800	98735000	E42
chr10	98735000	98735200	E40
chr10	98735200	98735400	E1
chr10	98735400	98737400	E2
chr10	98737400	98737600	E36
chr10	98737600	98738800	E2
chr10	98738800	98739000	E72
chr10	98739000	98742400	E2
chr10	98742400	98742600	E36
chr10	98742600	98743000	E2
chr10	98743000	98743200	E36
chr10	98743200	98743400	E72
chr10	98743400	98743600	E74
chr10	98743600	98743800	E41
chr10	98743800	98744000	E42
chr10	98744000	98744200	E43
chr10	98744200	98744600	E24
chr10	98744600	98744800	E23
chr10	98744800	98745000	E24
chr10	98745000	98745200	E21
chr10	98745200	98745400	E22
chr10	98745400	98745600	E20
chr10	98745600	98745800	E15
chr10	98745800	98746200	E29
chr10	98746200	98746400	E37
chr10	98746400	98746600	E17
chr10	98746600	98746800	E38
chr10	98746800	98747200	E90
chr10	98747200	98747800	E38
chr10	98747800	98748000	E72
chr10	98748000	98752400	E4
chr10	98752400	98752600	E66
chr10	98752600	98753000	E67
chr10	98753000	98753200	E66
chr10	98753200	98753600	E65
chr10	98753600	98753800	E55
chr10	98753800	98754000	E54
chr10	98754000	98754200	E59
chr10	98754200	98754600	E56
chr10	98754600	98754800	E53
chr10	98754800	98755000	E54
chr10	98755000	98755200	E53
chr10	98755200	98755400	E57
chr10	98755400	98755800	E58
chr10	98755800	98756000	E56
chr10	98756000	98756200	E51
chr10	98756200	98756400	E53
chr10	98756400	98756600	E58
chr10	98756600	98757200	E57
chr10	98757200	98758200	E65
chr10	98758200	98758400	E66
chr10	98758400	98759000	E67
chr10	98759000	98760000	E66
chr10	98760000	98760400	E67
chr10	98760400	98761400	E66
chr10	98761400	98761600	E67
chr10	98761600	98761800	E55
chr10	98761800	98762400	E66
chr10	98762400	98762800	E8
chr10	98762800	98763200	E67
chr10	98763200	98763800	E54
chr10	98763800	98764000	E67
chr10	98764000	98764800	E66
chr10	98764800	98765200	E67
chr10	98765200	98766200	E66
chr10	98766200	98766400	E67
chr10	98766400	98766800	E66
chr10	98766800	98767600	E4
chr10	98767600	98767800	E78
chr10	98767800	98772200	E4
chr10	98772200	98772400	E72
chr10	98772400	98772600	E67
chr10	98772600	98773000	E66
chr10	98773000	98773200	E67
chr10	98773200	98773400	E66
chr10	98773400	98773600	E67
chr10	98773600	98774000	E66
chr10	98774000	98776400	E4
chr10	98776400	98776600	E66
chr10	98776600	98776800	E67
chr10	98776800	98777000	E54
chr10	98777000	98777200	E53
chr10	98777200	98777400	E61
chr10	98777400	98777600	E62
chr10	98777600	98777800	E53
chr10	98777800	98778000	E61
chr10	98778000	98778400	E52
chr10	98778400	98779000	E51
chr10	98779000	98779400	E52
chr10	98779400	98779600	E51
chr10	98779600	98779800	E68
chr10	98779800	98780200	E51
chr10	98780200	98780600	E62
chr10	98780600	98780800	E9
chr10	98780800	98781600	E62
chr10	98781600	98781800	E61
chr10	98781800	98782000	E62
chr10	98782000	98782200	E52
chr10	98782200	98782400	E51
chr10	98782400	98782600	E68
chr10	98782600	98782800	E51
chr10	98782800	98783200	E68
chr10	98783200	98783600	E51
chr10	98783600	98783800	E50
chr10	98783800	98784200	E60
chr10	98784200	98784400	E59
chr10	98784400	98784600	E56
chr10	98784600	98785000	E63
chr10	98785000	98785200	E49
chr10	98785200	98785400	E50
chr10	98785400	98785600	E30
chr10	98785600	98785800	E29
chr10	98785800	98786400	E17
chr10	98786400	98788600	E65
chr10	98788600	98788800	E64
chr10	98788800	98790600	E65
chr10	98790600	98791000	E64
chr10	98791000	98792600	E65
chr10	98792600	98793400	E64
chr10	98793400	98794200	E65
chr10	98794200	98794600	E67
chr10	98794600	98795200	E65
chr10	98795200	98795400	E64
chr10	98795400	98795600	E65
chr10	98795600	98796400	E4
chr10	98796400	98797000	E69
chr10	98797000	98797400	E50
chr10	98797400	98797600	E10
chr10	98797600	98797800	E60
chr10	98797800	98798000	E61
chr10	98798000	98798200	E52
chr10	98798200	98798400	E54
chr10	98798400	98799000	E66
chr10	98799000	98799200	E67
chr10	98799200	98799600	E58
chr10	98799600	98799800	E54
chr10	98799800	98800000	E55
chr10	98800000	98800200	E66
chr10	98800200	98802400	E4
chr10	98802400	98802800	E5
chr10	98802800	98803400	E4
chr10	98803400	98804000	E66
chr10	98804000	98805600	E4
chr10	98805600	98806800	E66
chr10	98806800	98807200	E57
chr10	98807200	98807400	E54
chr10	98807400	98807600	E67
chr10	98807600	98807800	E54
chr10	98807800	98808000	E67
chr10	98808000	98808400	E66
chr10	98808400	98808600	E67
chr10	98808600	98809000	E66
chr10	98809000	98809600	E67
chr10	98809600	98809800	E54
chr10	98809800	98810000	E57
chr10	98810000	98810200	E54
chr10	98810200	98810400	E53
chr10	98810400	98811000	E57
chr10	98811000	98813000	E65
chr10	98813000	98813200	E64
chr10	98813200	98813400	E67
chr10	98813400	98814200	E66
chr10	98814200	98814400	E65
chr10	98814400	98815200	E64
chr10	98815200	98815800	E65
chr10	98815800	98816000	E66
chr10	98816000	98816200	E54
chr10	98816200	98816800	E53
chr10	98816800	98817200	E52
chr10	98817200	98817400	E53
chr10	98817400	98817600	E57
chr10	98817600	98817800	E54
chr10	98817800	98818000	E61
chr10	98818000	98818600	E53
chr10	98818600	98818800	E61
chr10	98818800	98819000	E52
chr10	98819000	98819400	E62
chr10	98819400	98819600	E61
chr10	98819600	98819800	E62
chr10	98819800	98820000	E61
chr10	98820000	98820200	E52
chr10	98820200	98820400	E61
chr10	98820400	98820600	E53
chr10	98820600	98821000	E55
chr10	98821000	98821600	E57
chr10	98821600	98821800	E59
chr10	98821800	98822000	E56
chr10	98822000	98822200	E61
chr10	98822200	98822600	E62
chr10	98822600	98823000	E61
chr10	98823000	98823200	E53
chr10	98823200	98823600	E61
chr10	98823600	98824000	E52
chr10	98824000	98824200	E53
chr10	98824200	98824400	E51
chr10	98824400	98824600	E54
chr10	98824600	98825000	E57
chr10	98825000	98825200	E58
chr10	98825200	98825400	E57
chr10	98825400	98825600	E63
chr10	98825600	98825800	E53
chr10	98825800	98826400	E51
chr10	98826400	98827200	E52
chr10	98827200	98827600	E67
chr10	98827600	98828200	E54
chr10	98828200	98828600	E53
chr10	98828600	98828800	E54
chr10	98828800	98829000	E53
chr10	98829000	98829200	E55
chr10	98829200	98830200	E66
chr10	98830200	98830800	E4
chr10	98830800	98831200	E5
chr10	98831200	98831400	E74
chr10	98831400	98832200	E38
chr10	98832200	98832400	E6
chr10	98832400	98832600	E17
chr10	98832600	98833000	E16
chr10	98833000	98833200	E54
chr10	98833200	98833400	E51
chr10	98833400	98833600	E68
chr10	98833600	98833800	E56
chr10	98833800	98834000	E58
chr10	98834000	98834200	E53
chr10	98834200	98834400	E54
chr10	98834400	98834800	E53
chr10	98834800	98835000	E54
chr10	98835000	98835200	E67
chr10	98835200	98835600	E68
chr10	98835600	98835800	E66
chr10	98835800	98836000	E67
chr10	98836000	98836200	E57
chr10	98836200	98836400	E55
chr10	98836400	98836600	E56
chr10	98836600	98837000	E57
chr10	98837000	98837600	E55
chr10	98837600	98837800	E57
chr10	98837800	98838000	E66
chr10	98838000	98838200	E54
chr10	98838200	98838600	E52
chr10	98838600	98839000	E68
chr10	98839000	98839400	E66
chr10	98839400	98840200	E54
chr10	98840200	98840400	E58
chr10	98840400	98841000	E57
chr10	98841000	98841200	E67
chr10	98841200	98841400	E55
chr10	98841400	98841600	E54
chr10	98841600	98843400	E65
chr10	98843400	98844000	E66
chr10	98844000	98844200	E67
chr10	98844200	98844600	E66
chr10	98844600	98847000	E65
chr10	98847000	98847800	E66
chr10	98847800	98848000	E57
chr10	98848000	98848200	E65
chr10	98848200	98848600	E57
chr10	98848600	98849000	E51
chr10	98849000	98849800	E54
chr10	98849800	98850200	E53
chr10	98850200	98850400	E51
chr10	98850400	98850600	E68
chr10	98850600	98850800	E56
chr10	98850800	98851400	E57
chr10	98851400	98851600	E58
chr10	98851600	98851800	E57
chr10	98851800	98852000	E58
chr10	98852000	98852200	E57
chr10	98852200	98853400	E65
chr10	98853400	98853800	E64
chr10	98853800	98854800	E65
chr10	98854800	98855200	E57
chr10	98855200	98855400	E68
chr10	98855400	98856000	E53
chr10	98856000	98856200	E52
chr10	98856200	98856400	E53
chr10	98856400	98856600	E60
chr10	98856600	98856800	E59
chr10	98856800	98857000	E52
chr10	98857000	98857200	E53
chr10	98857200	98857400	E56
chr10	98857400	98857600	E58
chr10	98857600	98857800	E57
chr10	98857800	98858000	E58
chr10	98858000	98858200	E54
chr10	98858200	98858400	E55
chr10	98858400	98859000	E66
chr10	98859000	98859200	E67
chr10	98859200	98860600	E65
chr10	98860600	98861200	E66
chr10	98861200	98861400	E67
chr10	98861400	98861600	E51
chr10	98861600	98861800	E57
chr10	98861800	98862000	E56
chr10	98862000	98862200	E57
chr10	98862200	98862800	E54
chr10	98862800	98863200	E67
chr10	98863200	98863400	E58
chr10	98863400	98863600	E54
chr10	98863600	98863800	E67
chr10	98863800	98864600	E66
chr10	98864600	98864800	E67
chr10	98864800	98867000	E66
chr10	98867000	98867600	E67
chr10	98867600	98867800	E57
chr10	98867800	98868000	E54
chr10	98868000	98868400	E55
chr10	98868400	98868800	E57
chr10	98868800	98869000	E58
chr10	98869000	98869200	E59
chr10	98869200	98869600	E53
chr10	98869600	98869800	E60
chr10	98869800	98870000	E59
chr10	98870000	98870200	E60
chr10	98870200	98870600	E58
chr10	98870600	98871000	E57
chr10	98871000	98871200	E58
chr10	98871200	98871400	E57
chr10	98871400	98871600	E59
chr10	98871600	98871800	E53
chr10	98871800	98872000	E52
chr10	98872000	98872200	E54
chr10	98872200	98872800	E57
chr10	98872800	98873000	E65
chr10	98873000	98873200	E64
chr10	98873200	98873600	E65
chr10	98873600	98874000	E66
chr10	98874000	98874600	E65
chr10	98874600	98875000	E66
chr10	98875000	98876000	E55
chr10	98876000	98876200	E54
chr10	98876200	98876400	E61
chr10	98876400	98876600	E52
chr10	98876600	98876800	E58
chr10	98876800	98877000	E57
chr10	98877000	98877400	E59
chr10	98877400	98877600	E56
chr10	98877600	98878000	E57
chr10	98878000	98878400	E65
chr10	98878400	98878800	E57
chr10	98878800	98879000	E65
chr10	98879000	98879600	E55
chr10	98879600	98879800	E65
chr10	98879800	98880000	E66
chr10	98880000	98880200	E67
chr10	98880200	98880600	E55
chr10	98880600	98880800	E65
chr10	98880800	98881000	E57
chr10	98881000	98881600	E55
chr10	98881600	98881800	E66
chr10	98881800	98882000	E57
chr10	98882000	98882200	E67
chr10	98882200	98882400	E57
chr10	98882400	98882600	E55
chr10	98882600	98883200	E57
chr10	98883200	98883400	E59
chr10	98883400	98883600	E57
chr10	98883600	98883800	E54
chr10	98883800	98884000	E58
chr10	98884000	98884400	E55
chr10	98884400	98885000	E57
chr10	98885000	98885800	E54
chr10	98885800	98886000	E57
chr10	98886000	98886200	E56
chr10	98886200	98886800	E54
chr10	98886800	98887000	E55
chr10	98887000	98887200	E58
chr10	98887200	98887400	E54
chr10	98887400	98887600	E53
chr10	98887600	98887800	E52
chr10	98887800	98888000	E62
chr10	98888000	98888400	E61
chr10	98888400	98888600	E53
chr10	98888600	98889800	E61
chr10	98889800	98890000	E60
chr10	98890000	98890200	E59
chr10	98890200	98890400	E58
chr10	98890400	98890600	E59
chr10	98890600	98890800	E53
chr10	98890800	98891200	E61
chr10	98891200	98891400	E52
chr10	98891400	98891600	E54
chr10	98891600	98891800	E58
chr10	98891800	98892000	E53
chr10	98892000	98892200	E60
chr10	98892200	98892800	E53
chr10	98892800	98893000	E58
chr10	98893000	98893600	E57
chr10	98893600	98894400	E54
chr10	98894400	98894800	E67
chr10	98894800	98895200	E54
chr10	98895200	98895400	E55
chr10	98895400	98895600	E66
chr10	98895600	98896400	E65
chr10	98896400	98896800	E64
chr10	98896800	98897400	E65
chr10	98897400	98897600	E72
chr10	98897600	98898200	E4
chr10	98898200	98898600	E85
chr10	98898600	98898800	E84
chr10	98898800	98899000	E83
chr10	98899000	98899200	E84
chr10	98899200	98900200	E85
chr10	98900200	98901200	E84
chr10	98901200	98902000	E85
chr10	98902000	98903200	E65
chr10	98903200	98904200	E57
chr10	98904200	98904400	E63
chr10	98904400	98905400	E65
chr10	98905400	98906200	E66
chr10	98906200	98906400	E67
chr10	98906400	98906600	E66
chr10	98906600	98907800	E65
chr10	98907800	98908000	E64
chr10	98908000	98909800	E65
chr10	98909800	98911000	E66
chr10	98911000	98911800	E65
chr10	98911800	98913200	E66
chr10	98913200	98914200	E4
chr10	98914200	98914400	E85
chr10	98914400	98914800	E4
chr10	98914800	98915000	E5
chr10	98915000	98915200	E86
chr10	98915200	98915600	E4
chr10	98915600	98915800	E5
chr10	98915800	98917200	E2
chr10	98917200	98918000	E87
chr10	98918000	98919400	E2
chr10	98919400	98919600	E36
chr10	98919600	98919800	E38
chr10	98919800	98920000	E72
chr10	98920000	98920200	E65
chr10	98920200	98920400	E66
chr10	98920400	98920600	E65
chr10	98920600	98920800	E66
chr10	98920800	98922600	E65
chr10	98922600	98922800	E57
chr10	98922800	98923000	E56
chr10	98923000	98923200	E54
chr10	98923200	98923400	E53
chr10	98923400	98923600	E61
chr10	98923600	98924000	E67
chr10	98924000	98924200	E54
chr10	98924200	98924400	E67
chr10	98924400	98924800	E54
chr10	98924800	98925000	E57
chr10	98925000	98925200	E56
chr10	98925200	98925400	E67
chr10	98925400	98926000	E66
chr10	98926000	98928200	E65
chr10	98928200	98929000	E66
chr10	98929000	98929400	E54
chr10	98929400	98929600	E53
chr10	98929600	98929800	E59
chr10	98929800	98930000	E68
chr10	98930000	98930200	E54
chr10	98930200	98930400	E53
chr10	98930400	98931000	E59
chr10	98931000	98931200	E60
chr10	98931200	98931400	E59
chr10	98931400	98931600	E54
chr10	98931600	98932000	E55
chr10	98932000	98932400	E57
chr10	98932400	98932800	E66
chr10	98932800	98933200	E67
chr10	98933200	98933800	E66
chr10	98933800	98934000	E67
chr10	98934000	98934200	E66
chr10	98934200	98934600	E67
chr10	98934600	98935400	E66
chr10	98935400	98935800	E55
chr10	98935800	98936000	E57
chr10	98936000	98936200	E56
chr10	98936200	98936400	E57
chr10	98936400	98936800	E58
chr10	98936800	98937200	E55
chr10	98937200	98937800	E57
chr10	98937800	98938000	E65
chr10	98938000	98938200	E57
chr10	98938200	98938800	E65
chr10	98938800	98939000	E55
chr10	98939000	98939400	E58
chr10	98939400	98939600	E52
chr10	98939600	98939800	E59
chr10	98939800	98940600	E52
chr10	98940600	98940800	E54
chr10	98940800	98941000	E53
chr10	98941000	98941200	E54
chr10	98941200	98941400	E61
chr10	98941400	98941600	E53
chr10	98941600	98941800	E60
chr10	98941800	98942000	E61
chr10	98942000	98942200	E60
chr10	98942200	98942400	E59
chr10	98942400	98942600	E61
chr10	98942600	98942800	E52
chr10	98942800	98943000	E61
chr10	98943000	98943200	E52
chr10	98943200	98943400	E53
chr10	98943400	98943600	E56
chr10	98943600	98943800	E51
chr10	98943800	98944000	E58
chr10	98944000	98944200	E59
chr10	98944200	98944400	E56
chr10	98944400	98944600	E51
chr10	98944600	98944800	E52
chr10	98944800	98945000	E61
chr10	98945000	98945200	E52
chr10	98945200	98945400	E54
chr10	98945400	98945600	E55
chr10	98945600	98945800	E53
chr10	98945800	98946000	E54
chr10	98946000	98946200	E52
chr10	98946200	98946400	E51
chr10	98946400	98946800	E68
chr10	98946800	98947200	E69
chr10	98947200	98947400	E17
chr10	98947400	98947600	E84
chr10	98947600	98948000	E83
chr10	98948000	98948200	E84
chr10	98948200	98948600	E6
chr10	98948600	98948800	E1
chr10	98948800	98949200	E4
chr10	98949200	98949400	E5
chr10	98949400	98949600	E4
chr10	98949600	98950000	E85
chr10	98950000	98950200	E84
chr10	98950200	98950400	E83
chr10	98950400	98950600	E84
chr10	98950600	98951600	E65
chr10	98951600	98951800	E57
chr10	98951800	98952000	E56
chr10	98952000	98952200	E68
chr10	98952200	98952400	E49
chr10	98952400	98952600	E69
chr10	98952600	98954200	E4
chr10	98954200	98954800	E69
chr10	98954800	98955000	E68
chr10	98955000	98955600	E69
chr10	98955600	98956000	E68
chr10	98956000	98956200	E69
chr10	98956200	98956400	E49
chr10	98956400	98956800	E7
chr10	98956800	98957200	E55
chr10	98957200	98957400	E57
chr10	98957400	98960400	E4
chr10	98960400	98960600	E72
chr10	98960600	98960800	E39
chr10	98960800	98967200	E3
chr10	98967200	98967800	E65
chr10	98967800	98968000	E64
chr10	98968000	98970000	E65
chr10	98970000	98970200	E17
chr10	98970200	98970400	E16
chr10	98970400	98970600	E17
chr10	98970600	98970800	E65
chr10	98970800	98972600	E4
chr10	98972600	98973000	E65
chr10	98973000	98973200	E64
chr10	98973200	98973400	E65
chr10	98973400	98973800	E66
chr10	98973800	98974000	E58
chr10	98974000	98974200	E59
chr10	98974200	98974600	E60
chr10	98974600	98974800	E59
chr10	98974800	98975000	E56
chr10	98975000	98975200	E57
chr10	98975200	98975600	E65
chr10	98975600	98975800	E64
chr10	98975800	98977000	E66
chr10	98977000	98977200	E68
chr10	98977200	98977400	E51
chr10	98977400	98977600	E68
chr10	98977600	98977800	E61
chr10	98977800	98978000	E60
chr10	98978000	98978200	E57
chr10	98978200	98978400	E59
chr10	98978400	98978600	E53
chr10	98978600	98979200	E65
chr10	98979200	98979400	E64
chr10	98979400	98979600	E65
chr10	98979600	98980000	E64
chr10	98980000	98981800	E65
chr10	98981800	98982400	E85
chr10	98982400	98984000	E4
chr10	98984000	98984200	E90
chr10	98984200	98984600	E6
chr10	98984600	98984800	E90
chr10	98984800	98985000	E5
chr10	98985000	98989000	E4
chr10	98989000	98989200	E5
chr10	98989200	98989400	E72
chr10	98989400	98989600	E48
chr10	98989600	98989800	E4
chr10	98989800	98990000	E39
chr10	98990000	98993800	E3
chr10	98993800	98994000	E65
chr10	98994000	98994200	E36
chr10	98994200	98994600	E38
chr10	98994600	98994800	E72
chr10	98994800	99021800	E3
chr10	99021800	99022000	E73
chr10	99022000	99032800	E3
chr10	99032800	99034600	E4
chr10	99034600	99034800	E5
chr10	99034800	99037400	E4
chr10	99037400	99037600	E5
chr10	99037600	99038000	E38
chr10	99038000	99038200	E17
chr10	99038200	99038600	E16
chr10	99038600	99038800	E15
chr10	99038800	99039000	E59
chr10	99039000	99039600	E57
chr10	99039600	99039800	E65
chr10	99039800	99043000	E4
chr10	99043000	99043200	E85
chr10	99043200	99043600	E4
chr10	99043600	99044000	E78
chr10	99044000	99044200	E38
chr10	99044200	99044400	E2
chr10	99044400	99049800	E4
chr10	99049800	99050400	E6
chr10	99050400	99051200	E38
chr10	99051200	99051400	E17
chr10	99051400	99051600	E50
chr10	99051600	99051800	E10
chr10	99051800	99052200	E11
chr10	99052200	99052400	E12
chr10	99052400	99052800	E14
chr10	99052800	99053200	E17
chr10	99053200	99066600	E3
chr10	99066600	99067600	E65
chr10	99067600	99067800	E55
chr10	99067800	99068200	E57
chr10	99068200	99068400	E65
chr10	99068400	99072800	E3
chr10	99072800	99073000	E39
chr10	99073000	99074800	E2
chr10	99074800	99075000	E36
chr10	99075000	99075200	E38
chr10	99075200	99075600	E6
chr10	99075600	99076000	E38
chr10	99076000	99076400	E40
chr10	99076400	99076800	E1
chr10	99076800	99077000	E6
chr10	99077000	99077200	E48
chr10	99077200	99077600	E47
chr10	99077600	99077800	E46
chr10	99077800	99078000	E44
chr10	99078000	99078200	E46
chr10	99078200	99078400	E11
chr10	99078400	99079000	E12
chr10	99079000	99079200	E80
chr10	99079200	99079400	E81
chr10	99079400	99079600	E79
chr10	99079600	99079800	E80
chr10	99079800	99080200	E11
chr10	99080200	99080800	E10
chr10	99080800	99081400	E11
chr10	99081400	99082000	E13
chr10	99082000	99082200	E11
chr10	99082200	99082400	E31
chr10	99082400	99082600	E34
chr10	99082600	99082800	E89
chr10	99082800	99083200	E4
chr10	99083200	99083600	E5
chr10	99083600	99087800	E4
chr10	99087800	99088000	E5
chr10	99088000	99089000	E2
chr10	99089000	99089200	E36
chr10	99089200	99089800	E2
chr10	99089800	99090000	E36
chr10	99090000	99090400	E78
chr10	99090400	99091000	E4
chr10	99091000	99091400	E5
chr10	99091400	99091600	E78
chr10	99091600	99091800	E68
chr10	99091800	99092200	E49
chr10	99092200	99092400	E17
chr10	99092400	99092600	E9
chr10	99092600	99093000	E10
chr10	99093000	99093400	E46
chr10	99093400	99093600	E10
chr10	99093600	99093800	E81
chr10	99093800	99094200	E79
chr10	99094200	99094400	E81
chr10	99094400	99094600	E80
chr10	99094600	99094800	E11
chr10	99094800	99095000	E50
chr10	99095000	99095200	E10
chr10	99095200	99095400	E47
chr10	99095400	99096000	E48
chr10	99096000	99096200	E49
chr10	99096200	99096400	E69
chr10	99096400	99096800	E68
chr10	99096800	99097000	E49
chr10	99097000	99097200	E50
chr10	99097200	99097400	E9
chr10	99097400	99097800	E29
chr10	99097800	99098000	E8
chr10	99098000	99098200	E9
chr10	99098200	99098400	E37
chr10	99098400	99099200	E38
chr10	99099200	99099400	E90
chr10	99099400	99101600	E4
chr10	99101600	99101800	E72
chr10	99101800	99102000	E6
chr10	99102000	99107600	E4
chr10	99107600	99108000	E65
chr10	99108000	99108200	E70
chr10	99108200	99109200	E65
chr10	99109200	99109600	E55
chr10	99109600	99111600	E4
chr10	99111600	99111800	E89
chr10	99111800	99112000	E5
chr10	99112000	99113200	E4
chr10	99113200	99113400	E48
chr10	99113400	99113800	E47
chr10	99113800	99114200	E48
chr10	99114200	99114600	E47
chr10	99114600	99115400	E48
chr10	99115400	99115600	E47
chr10	99115600	99116000	E46
chr10	99116000	99116200	E48
chr10	99116200	99116400	E47
chr10	99116400	99117000	E48
chr10	99117000	99117600	E69
chr10	99117600	99118600	E4
chr10	99118600	99119000	E5
chr10	99119000	99119200	E78
chr10	99119200	99119600	E67
chr10	99119600	99120400	E66
chr10	99120400	99120600	E6
chr10	99120600	99121200	E38
chr10	99121200	99121400	E49
chr10	99121400	99121600	E7
chr10	99121600	99121800	E6
chr10	99121800	99122200	E48
chr10	99122200	99122600	E69
chr10	99122600	99123000	E48
chr10	99123000	99123200	E78
chr10	99123200	99123400	E5
chr10	99123400	99124400	E4
chr10	99124400	99125200	E48
chr10	99125200	99125400	E46
chr10	99125400	99125600	E47
chr10	99125600	99125800	E42
chr10	99125800	99126400	E45
chr10	99126400	99126600	E46
chr10	99126600	99127000	E47
chr10	99127000	99127400	E48
chr10	99127400	99127600	E69
chr10	99127600	99127800	E4
chr10	99127800	99128400	E65
chr10	99128400	99129800	E4
chr10	99129800	99130000	E5
chr10	99130000	99131400	E4
chr10	99131400	99131800	E5
chr10	99131800	99132000	E6
chr10	99132000	99132800	E48
chr10	99132800	99133400	E38
chr10	99133400	99133600	E89
chr10	99133600	99134600	E38
chr10	99134600	99134800	E48
chr10	99134800	99135400	E69
chr10	99135400	99136200	E48
chr10	99136200	99136400	E69
chr10	99136400	99136600	E47
chr10	99136600	99137000	E48
chr10	99137000	99137200	E78
chr10	99137200	99139400	E4
chr10	99139400	99140000	E5
chr10	99140000	99140600	E4
chr10	99140600	99140800	E5
chr10	99140800	99150000	E4
chr10	99150000	99150400	E69
chr10	99150400	99155600	E4
chr10	99155600	99155800	E39
chr10	99155800	99159400	E4
chr10	99159400	99159600	E69
chr10	99159600	99159800	E17
chr10	99159800	99160000	E49
chr10	99160000	99160600	E50
chr10	99160600	99160800	E10
chr10	99160800	99161000	E11
chr10	99161000	99161400	E13
chr10	99161400	99161600	E16
chr10	99161600	99161800	E38
chr10	99161800	99162000	E48
chr10	99162000	99162800	E4
chr10	99162800	99163000	E90
chr10	99163000	99164800	E4
chr10	99164800	99165000	E48
chr10	99165000	99165200	E69
chr10	99165200	99165400	E48
chr10	99165400	99165600	E46
chr10	99165600	99165800	E45
chr10	99165800	99166000	E44
chr10	99166000	99166200	E46
chr10	99166200	99166400	E14
chr10	99166400	99166600	E13
chr10	99166600	99167000	E46
chr10	99167000	99167200	E47
chr10	99167200	99167400	E10
chr10	99167400	99167600	E46
chr10	99167600	99168000	E48
chr10	99168000	99168400	E47
chr10	99168400	99169000	E48
chr10	99169000	99169200	E69
chr10	99169200	99169400	E17
chr10	99169400	99172400	E4
chr10	99172400	99173200	E66
chr10	99173200	99173400	E51
chr10	99173400	99173600	E62
chr10	99173600	99173800	E61
chr10	99173800	99174000	E59
chr10	99174000	99174200	E52
chr10	99174200	99174600	E53
chr10	99174600	99174800	E54
chr10	99174800	99175000	E52
chr10	99175000	99175200	E53
chr10	99175200	99175400	E56
chr10	99175400	99176200	E57
chr10	99176200	99176600	E67
chr10	99176600	99176800	E66
chr10	99176800	99177200	E67
chr10	99177200	99177400	E66
chr10	99177400	99177600	E67
chr10	99177600	99177800	E57
chr10	99177800	99178000	E56
chr10	99178000	99178200	E50
chr10	99178200	99178600	E10
chr10	99178600	99179200	E11
chr10	99179200	99179400	E9
chr10	99179400	99180000	E51
chr10	99180000	99180200	E68
chr10	99180200	99180400	E69
chr10	99180400	99180600	E68
chr10	99180600	99180800	E51
chr10	99180800	99181000	E68
chr10	99181000	99182000	E69
chr10	99182000	99182600	E48
chr10	99182600	99182800	E69
chr10	99182800	99183400	E47
chr10	99183400	99183600	E46
chr10	99183600	99183800	E47
chr10	99183800	99184000	E46
chr10	99184000	99184400	E48
chr10	99184400	99184600	E47
chr10	99184600	99184800	E48
chr10	99184800	99185000	E50
chr10	99185000	99185200	E14
chr10	99185200	99185600	E11
chr10	99185600	99185800	E79
chr10	99185800	99186200	E81
chr10	99186200	99186800	E11
chr10	99186800	99187200	E10
chr10	99187200	99187600	E9
chr10	99187600	99187800	E50
chr10	99187800	99188000	E16
chr10	99188000	99188200	E15
chr10	99188200	99188600	E50
chr10	99188600	99188800	E49
chr10	99188800	99189400	E17
chr10	99189400	99190000	E57
chr10	99190000	99191200	E65
chr10	99191200	99191400	E64
chr10	99191400	99193600	E65
chr10	99193600	99193800	E58
chr10	99193800	99194200	E57
chr10	99194200	99194400	E54
chr10	99194400	99194600	E67
chr10	99194600	99194800	E66
chr10	99194800	99195000	E4
chr10	99195000	99195400	E5
chr10	99195400	99198200	E4
chr10	99198200	99198400	E2
chr10	99198400	99198800	E38
chr10	99198800	99199000	E86
chr10	99199000	99199200	E2
chr10	99199200	99202200	E4
chr10	99202200	99202400	E5
chr10	99202400	99202600	E38
chr10	99202600	99203000	E5
chr10	99203000	99203600	E4
chr10	99203600	99204000	E5
chr10	99204000	99204600	E4
chr10	99204600	99205000	E69
chr10	99205000	99205200	E68
chr10	99205200	99205400	E50
chr10	99205400	99205600	E11
chr10	99205600	99205800	E12
chr10	99205800	99206000	E50
chr10	99206000	99206200	E10
chr10	99206200	99206400	E9
chr10	99206400	99206600	E38
chr10	99206600	99206800	E86
chr10	99206800	99207000	E38
chr10	99207000	99207200	E90
chr10	99207200	99207600	E5
chr10	99207600	99207800	E38
chr10	99207800	99208000	E5
chr10	99208000	99208200	E38
chr10	99208200	99208400	E5
chr10	99208400	99210000	E4
chr10	99210000	99210200	E38
chr10	99210200	99210600	E6
chr10	99210600	99210800	E7
chr10	99210800	99211000	E6
chr10	99211000	99211200	E7
chr10	99211200	99211400	E6
chr10	99211400	99211600	E7
chr10	99211600	99211800	E38
chr10	99211800	99212600	E6
chr10	99212600	99213000	E7
chr10	99213000	99213600	E6
chr10	99213600	99213800	E7
chr10	99213800	99214000	E6
chr10	99214000	99214600	E8
chr10	99214600	99215200	E17
chr10	99215200	99215400	E38
chr10	99215400	99215600	E6
chr10	99215600	99216600	E66
chr10	99216600	99216800	E67
chr10	99216800	99217200	E55
chr10	99217200	99217600	E57
chr10	99217600	99218000	E65
chr10	99218000	99218400	E78
chr10	99218400	99218600	E38
chr10	99218600	99218800	E7
chr10	99218800	99219200	E66
chr10	99219200	99219400	E67
chr10	99219400	99219800	E66
chr10	99219800	99220000	E6
chr10	99220000	99220200	E38
chr10	99220200	99220800	E7
chr10	99220800	99221000	E67
chr10	99221000	99221200	E7
chr10	99221200	99221400	E8
chr10	99221400	99221600	E58
chr10	99221600	99221800	E53
chr10	99221800	99222000	E56
chr10	99222000	99222200	E37
chr10	99222200	99222600	E6
chr10	99222600	99223000	E38
chr10	99223000	99223200	E37
chr10	99223200	99223400	E31
chr10	99223400	99223600	E30
chr10	99223600	99223800	E14
chr10	99223800	99224000	E30
chr10	99224000	99224400	E37
chr10	99224400	99224600	E78
chr10	99224600	99224800	E86
chr10	99224800	99225000	E6
chr10	99225000	99225200	E7
chr10	99225200	99225400	E37
chr10	99225400	99225600	E29
chr10	99225600	99225800	E8
chr10	99225800	99226000	E9
chr10	99226000	99226600	E8
chr10	99226600	99227000	E7
chr10	99227000	99227800	E6
chr10	99227800	99228200	E7
chr10	99228200	99228400	E6
chr10	99228400	99228600	E38
chr10	99228600	99229200	E6
chr10	99229200	99229400	E7
chr10	99229400	99229600	E6
chr10	99229600	99229800	E38
chr10	99229800	99230200	E6
chr10	99230200	99230600	E38
chr10	99230600	99230800	E6
chr10	99230800	99231000	E38
chr10	99231000	99231200	E17
chr10	99231200	99231800	E38
chr10	99231800	99232200	E6
chr10	99232200	99232400	E38
chr10	99232400	99232600	E1
chr10	99232600	99232800	E38
chr10	99232800	99233400	E2
chr10	99233400	99233600	E38
chr10	99233600	99233800	E88
chr10	99233800	99234000	E87
chr10	99234000	99234200	E35
chr10	99234200	99234400	E38
chr10	99234400	99234800	E37
chr10	99234800	99235000	E38
chr10	99235000	99235200	E17
chr10	99235200	99235400	E7
chr10	99235400	99235800	E29
chr10	99235800	99236000	E30
chr10	99236000	99236200	E29
chr10	99236200	99236400	E17
chr10	99236400	99236600	E6
chr10	99236600	99236800	E7
chr10	99236800	99237000	E38
chr10	99237000	99237400	E58
chr10	99237400	99237600	E57
chr10	99237600	99237800	E54
chr10	99237800	99238000	E67
chr10	99238000	99238200	E55
chr10	99238200	99238400	E57
chr10	99238400	99238600	E65
chr10	99238600	99238800	E37
chr10	99238800	99239200	E6
chr10	99239200	99239800	E38
chr10	99239800	99240000	E6
chr10	99240000	99240600	E38
chr10	99240600	99240800	E1
chr10	99240800	99241000	E6
chr10	99241000	99241600	E17
chr10	99241600	99243000	E38
chr10	99243000	99243200	E17
chr10	99243200	99243400	E6
chr10	99243400	99243600	E8
chr10	99243600	99243800	E6
chr10	99243800	99244000	E38
chr10	99244000	99244200	E17
chr10	99244200	99245000	E38
chr10	99245000	99245200	E72
chr10	99245200	99245400	E35
chr10	99245400	99246000	E18
chr10	99246000	99246400	E28
chr10	99246400	99246800	E35
chr10	99246800	99247000	E18
chr10	99247000	99247200	E35
chr10	99247200	99247600	E37
chr10	99247600	99247800	E30
chr10	99247800	99248000	E16
chr10	99248000	99248800	E20
chr10	99248800	99249000	E25
chr10	99249000	99249600	E21
chr10	99249600	99249800	E23
chr10	99249800	99251000	E12
chr10	99251000	99251200	E24
chr10	99251200	99251400	E31
chr10	99251400	99251600	E30
chr10	99251600	99251800	E9
chr10	99251800	99252400	E37
chr10	99252400	99252600	E29
chr10	99252600	99252800	E37
chr10	99252800	99253000	E31
chr10	99253000	99253400	E30
chr10	99253400	99253600	E31
chr10	99253600	99253800	E11
chr10	99253800	99254000	E12
chr10	99254000	99254200	E13
chr10	99254200	99254400	E14
chr10	99254400	99254600	E15
chr10	99254600	99254800	E14
chr10	99254800	99255000	E9
chr10	99255000	99255200	E10
chr10	99255200	99255400	E50
chr10	99255400	99255600	E37
chr10	99255600	99255800	E8
chr10	99255800	99256000	E17
chr10	99256000	99256200	E49
chr10	99256200	99256400	E38
chr10	99256400	99257200	E17
chr10	99257200	99257400	E15
chr10	99257400	99257600	E11
chr10	99257600	99258000	E12
chr10	99258000	99258600	E11
chr10	99258600	99258800	E80
chr10	99258800	99259000	E81
chr10	99259000	99259200	E11
chr10	99259200	99259400	E80
chr10	99259400	99260000	E10
chr10	99260000	99260200	E82
chr10	99260200	99260400	E84
chr10	99260400	99260600	E85
chr10	99260600	99260800	E84
chr10	99260800	99261200	E85
chr10	99261200	99262800	E4
chr10	99262800	99263200	E5
chr10	99263200	99263400	E55
chr10	99263400	99265800	E4
chr10	99265800	99266600	E85
chr10	99266600	99267600	E4
chr10	99267600	99267800	E2
chr10	99267800	99268600	E88
chr10	99268600	99269000	E84
chr10	99269000	99269600	E85
chr10	99269600	99270400	E4
chr10	99270400	99272200	E85
chr10	99272200	99272600	E6
chr10	99272600	99272800	E90
chr10	99272800	99273000	E38
chr10	99273000	99273200	E78
chr10	99273200	99273400	E5
chr10	99273400	99273600	E4
chr10	99273600	99273800	E65
chr10	99273800	99274200	E57
chr10	99274200	99274600	E54
chr10	99274600	99275000	E53
chr10	99275000	99275200	E58
chr10	99275200	99275600	E59
chr10	99275600	99275800	E83
chr10	99275800	99276200	E84
chr10	99276200	99276600	E85
chr10	99276600	99277000	E84
chr10	99277000	99277200	E6
chr10	99277200	99277600	E8
chr10	99277600	99277800	E9
chr10	99277800	99278000	E50
chr10	99278000	99278200	E9
chr10	99278200	99278400	E61
chr10	99278400	99278600	E59
chr10	99278600	99278800	E56
chr10	99278800	99279000	E57
chr10	99279000	99279200	E56
chr10	99279200	99279400	E58
chr10	99279400	99279600	E55
chr10	99279600	99279800	E54
chr10	99279800	99280400	E57
chr10	99280400	99280800	E84
chr10	99280800	99281400	E85
chr10	99281400	99281600	E84
chr10	99281600	99282000	E85
chr10	99282000	99282600	E84
chr10	99282600	99283400	E85
chr10	99283400	99284200	E4
chr10	99284200	99284400	E66
chr10	99284400	99284800	E67
chr10	99284800	99285000	E66
chr10	99285000	99285800	E4
chr10	99285800	99286000	E5
chr10	99286000	99291400	E4
chr10	99291400	99292000	E5
chr10	99292000	99292200	E85
chr10	99292200	99292400	E4
chr10	99292400	99292600	E85
chr10	99292600	99293600	E84
chr10	99293600	99294000	E85
chr10	99294000	99294400	E84
chr10	99294400	99295000	E83
chr10	99295000	99295200	E84
chr10	99295200	99296600	E85
chr10	99296600	99296800	E84
chr10	99296800	99297000	E38
chr10	99297000	99297400	E6
chr10	99297400	99297600	E38
chr10	99297600	99297800	E17
chr10	99297800	99298000	E29
chr10	99298000	99298200	E37
chr10	99298200	99298600	E31
chr10	99298600	99299000	E30
chr10	99299000	99299200	E16
chr10	99299200	99299400	E17
chr10	99299400	99299800	E50
chr10	99299800	99300000	E49
chr10	99300000	99300200	E50
chr10	99300200	99300400	E49
chr10	99300400	99300800	E8
chr10	99300800	99301200	E29
chr10	99301200	99301400	E30
chr10	99301400	99301600	E15
chr10	99301600	99301800	E13
chr10	99301800	99303800	E12
chr10	99303800	99304000	E13
chr10	99304000	99304200	E30
chr10	99304200	99304400	E15
chr10	99304400	99304800	E17
chr10	99304800	99305200	E38
chr10	99305200	99305400	E37
chr10	99305400	99305600	E34
chr10	99305600	99305800	E35
chr10	99305800	99306200	E87
chr10	99306200	99307200	E88
chr10	99307200	99307400	E87
chr10	99307400	99307800	E88
chr10	99307800	99308000	E87
chr10	99308000	99308600	E84
chr10	99308600	99308800	E29
chr10	99308800	99309000	E32
chr10	99309000	99309200	E31
chr10	99309200	99309600	E24
chr10	99309600	99310200	E23
chr10	99310200	99310400	E24
chr10	99310400	99310600	E30
chr10	99310600	99310800	E88
chr10	99310800	99311200	E85
chr10	99311200	99311400	E84
chr10	99311400	99312200	E85
chr10	99312200	99312600	E4
chr10	99312600	99312800	E85
chr10	99312800	99313000	E17
chr10	99313000	99313200	E29
chr10	99313200	99313400	E15
chr10	99313400	99313600	E30
chr10	99313600	99313800	E29
chr10	99313800	99314000	E38
chr10	99314000	99320200	E4
chr10	99320200	99320400	E78
chr10	99320400	99320600	E4
chr10	99320600	99321200	E5
chr10	99321200	99327200	E4
chr10	99327200	99328000	E5
chr10	99328000	99329200	E4
chr10	99329200	99329400	E78
chr10	99329400	99330000	E85
chr10	99330000	99330200	E84
chr10	99330200	99330400	E7
chr10	99330400	99330600	E9
chr10	99330600	99331000	E10
chr10	99331000	99331200	E9
chr10	99331200	99332000	E10
chr10	99332000	99332200	E11
chr10	99332200	99332400	E10
chr10	99332400	99332600	E50
chr10	99332600	99333000	E49
chr10	99333000	99333200	E68
chr10	99333200	99334400	E69
chr10	99334400	99334800	E68
chr10	99334800	99335000	E51
chr10	99335000	99335200	E68
chr10	99335200	99335800	E69
chr10	99335800	99336000	E5
chr10	99336000	99336200	E69
chr10	99336200	99337200	E4
chr10	99337200	99337400	E78
chr10	99337400	99337600	E4
chr10	99337600	99337800	E5
chr10	99337800	99338200	E4
chr10	99338200	99338400	E72
chr10	99338400	99342000	E4
chr10	99342000	99342800	E5
chr10	99342800	99343000	E34
chr10	99343000	99343200	E33
chr10	99343200	99343400	E32
chr10	99343400	99344400	E24
chr10	99344400	99344800	E31
chr10	99344800	99345200	E88
chr10	99345200	99345400	E34
chr10	99345400	99346200	E35
chr10	99346200	99346400	E34
chr10	99346400	99346600	E35
chr10	99346600	99347200	E34
chr10	99347200	99347600	E2
chr10	99347600	99348600	E87
chr10	99348600	99348800	E88
chr10	99348800	99349000	E26
chr10	99349000	99349200	E25
chr10	99349200	99349400	E26
chr10	99349400	99349600	E25
chr10	99349600	99349800	E26
chr10	99349800	99350000	E32
chr10	99350000	99350200	E33
chr10	99350200	99350400	E34
chr10	99350400	99350800	E35
chr10	99350800	99351200	E87
chr10	99351200	99355400	E2
chr10	99355400	99355600	E38
chr10	99355600	99356000	E17
chr10	99356000	99356400	E49
chr10	99356400	99356600	E48
chr10	99356600	99357000	E69
chr10	99357000	99361000	E4
chr10	99361000	99361400	E85
chr10	99361400	99361800	E84
chr10	99361800	99362800	E85
chr10	99362800	99366800	E4
chr10	99366800	99367000	E85
chr10	99367000	99367400	E84
chr10	99367400	99368200	E85
chr10	99368200	99370000	E4
chr10	99370000	99370200	E78
chr10	99370200	99370800	E4
chr10	99370800	99371000	E72
chr10	99371000	99371600	E38
chr10	99371600	99371800	E65
chr10	99371800	99372000	E57
chr10	99372000	99372400	E58
chr10	99372400	99372600	E57
chr10	99372600	99372800	E65
chr10	99372800	99375600	E4
chr10	99375600	99375800	E72
chr10	99375800	99376400	E5
chr10	99376400	99376600	E38
chr10	99376600	99381000	E4
chr10	99381000	99381200	E65
chr10	99381200	99381600	E64
chr10	99381600	99381800	E65
chr10	99381800	99391400	E4
chr10	99391400	99391600	E5
chr10	99391600	99391800	E1
chr10	99391800	99392000	E72
chr10	99392000	99392400	E78
chr10	99392400	99392600	E77
chr10	99392600	99392800	E49
chr10	99392800	99393000	E10
chr10	99393000	99393200	E11
chr10	99393200	99393400	E10
chr10	99393400	99393800	E11
chr10	99393800	99394000	E50
chr10	99394000	99394200	E17
chr10	99394200	99394400	E38
chr10	99394400	99394600	E2
chr10	99394600	99394800	E4
chr10	99394800	99398000	E2
chr10	99398000	99398400	E37
chr10	99398400	99398600	E17
chr10	99398600	99399400	E38
chr10	99399400	99399600	E17
chr10	99399600	99399800	E16
chr10	99399800	99400000	E15
chr10	99400000	99400200	E12
chr10	99400200	99400400	E14
chr10	99400400	99400600	E81
chr10	99400600	99400800	E79
chr10	99400800	99401000	E11
chr10	99401000	99401400	E10
chr10	99401400	99401600	E14
chr10	99401600	99401800	E50
chr10	99401800	99402000	E49
chr10	99402000	99402400	E68
chr10	99402400	99403000	E69
chr10	99403000	99406400	E4
chr10	99406400	99406600	E2
chr10	99406600	99407200	E87
chr10	99407200	99408000	E88
chr10	99408000	99408200	E47
chr10	99408200	99408600	E46
chr10	99408600	99408800	E14
chr10	99408800	99409000	E49
chr10	99409000	99409200	E46
chr10	99409200	99409800	E49
chr10	99409800	99410000	E40
chr10	99410000	99410400	E41
chr10	99410400	99410800	E42
chr10	99410800	99411000	E46
chr10	99411000	99411200	E48
chr10	99411200	99411400	E47
chr10	99411400	99412000	E69
chr10	99412000	99412800	E49
chr10	99412800	99413200	E46
chr10	99413200	99413400	E41
chr10	99413400	99413600	E44
chr10	99413600	99413800	E9
chr10	99413800	99414000	E49
chr10	99414000	99414200	E68
chr10	99414200	99414800	E69
chr10	99414800	99416200	E4
chr10	99416200	99416400	E38
chr10	99416400	99416600	E36
chr10	99416600	99416800	E38
chr10	99416800	99417000	E36
chr10	99417000	99419400	E2
chr10	99419400	99419800	E36
chr10	99419800	99421800	E2
chr10	99421800	99422000	E36
chr10	99422000	99427400	E2
chr10	99427400	99427600	E72
chr10	99427600	99429200	E4
chr10	99429200	99431000	E65
chr10	99431000	99431200	E55
chr10	99431200	99431600	E57
chr10	99431600	99432200	E65
chr10	99432200	99432600	E57
chr10	99432600	99432800	E58
chr10	99432800	99433200	E60
chr10	99433200	99433400	E61
chr10	99433400	99433600	E62
chr10	99433600	99433800	E52
chr10	99433800	99435000	E61
chr10	99435000	99435600	E52
chr10	99435600	99435800	E59
chr10	99435800	99436000	E57
chr10	99436000	99436200	E58
chr10	99436200	99436600	E59
chr10	99436600	99437000	E10
chr10	99437000	99437200	E9
chr10	99437200	99437400	E49
chr10	99437400	99437800	E50
chr10	99437800	99438000	E38
chr10	99438000	99438200	E37
chr10	99438200	99438600	E17
chr10	99438600	99438800	E75
chr10	99438800	99439000	E5
chr10	99439000	99439200	E65
chr10	99439200	99439400	E66
chr10	99439400	99439600	E55
chr10	99439600	99440800	E66
chr10	99440800	99441000	E65
chr10	99441000	99441200	E64
chr10	99441200	99441400	E66
chr10	99441400	99441600	E65
chr10	99441600	99441800	E66
chr10	99441800	99442000	E54
chr10	99442000	99442200	E55
chr10	99442200	99442600	E38
chr10	99442600	99442800	E36
chr10	99442800	99443000	E38
chr10	99443000	99443200	E72
chr10	99443200	99443400	E30
chr10	99443400	99443600	E31
chr10	99443600	99444000	E11
chr10	99444000	99444200	E9
chr10	99444200	99444400	E29
chr10	99444400	99444600	E30
chr10	99444600	99444800	E29
chr10	99444800	99445000	E30
chr10	99445000	99445200	E29
chr10	99445200	99445800	E9
chr10	99445800	99446000	E8
chr10	99446000	99446200	E9
chr10	99446200	99446400	E10
chr10	99446400	99446600	E11
chr10	99446600	99447000	E12
chr10	99447000	99447200	E13
chr10	99447200	99447400	E11
chr10	99447400	99448400	E12
chr10	99448400	99448800	E23
chr10	99448800	99449000	E25
chr10	99449000	99449200	E26
chr10	99449200	99449400	E32
chr10	99449400	99449600	E31
chr10	99449600	99450000	E29
chr10	99450000	99450200	E16
chr10	99450200	99450600	E38
chr10	99450600	99450800	E1
chr10	99450800	99460000	E4
chr10	99460000	99460600	E2
chr10	99460600	99460800	E87
chr10	99460800	99461000	E35
chr10	99461000	99461400	E19
chr10	99461400	99461600	E16
chr10	99461600	99461800	E5
chr10	99461800	99468000	E4
chr10	99468000	99468200	E90
chr10	99468200	99468800	E4
chr10	99468800	99469000	E55
chr10	99469000	99469200	E54
chr10	99469200	99469400	E59
chr10	99469400	99469600	E58
chr10	99469600	99469800	E67
chr10	99469800	99470200	E66
chr10	99470200	99471000	E65
chr10	99471000	99471400	E4
chr10	99471400	99471600	E66
chr10	99471600	99472000	E7
chr10	99472000	99472200	E6
chr10	99472200	99472400	E7
chr10	99472400	99472600	E38
chr10	99472600	99472800	E49
chr10	99472800	99473000	E50
chr10	99473000	99473200	E10
chr10	99473200	99473400	E11
chr10	99473400	99473600	E79
chr10	99473600	99473800	E49
chr10	99473800	99474000	E11
chr10	99474000	99474200	E81
chr10	99474200	99474400	E80
chr10	99474400	99474800	E11
chr10	99474800	99475000	E10
chr10	99475000	99475200	E9
chr10	99475200	99475400	E84
chr10	99475400	99475600	E83
chr10	99475600	99475800	E84
chr10	99475800	99476200	E85
chr10	99476200	99476400	E84
chr10	99476400	99476800	E85
chr10	99476800	99477400	E84
chr10	99477400	99477600	E83
chr10	99477600	99477800	E82
chr10	99477800	99478200	E14
chr10	99478200	99478400	E13
chr10	99478400	99478600	E31
chr10	99478600	99478800	E29
chr10	99478800	99479000	E30
chr10	99479000	99479400	E83
chr10	99479400	99479600	E84
chr10	99479600	99480200	E85
chr10	99480200	99486000	E4
chr10	99486000	99486200	E85
chr10	99486200	99486800	E84
chr10	99486800	99487000	E85
chr10	99487000	99491200	E4
chr10	99491200	99491400	E84
chr10	99491400	99491600	E83
chr10	99491600	99492000	E16
chr10	99492000	99492200	E4
chr10	99492200	99495200	E3
chr10	99495200	99495600	E4
chr10	99495600	99495800	E3
chr10	99495800	99496000	E39
chr10	99496000	99496200	E88
chr10	99496200	99496400	E50
chr10	99496400	99496600	E11
chr10	99496600	99496800	E12
chr10	99496800	99497200	E11
chr10	99497200	99497400	E10
chr10	99497400	99497600	E49
chr10	99497600	99497800	E17
chr10	99497800	99498200	E38
chr10	99498200	99506000	E4
chr10	99506000	99506200	E39
chr10	99506200	99508600	E4
chr10	99508600	99509200	E65
chr10	99509200	99509400	E57
chr10	99509400	99509600	E55
chr10	99509600	99509800	E57
chr10	99509800	99514200	E4
chr10	99514200	99514600	E5
chr10	99514600	99515600	E4
chr10	99515600	99515800	E72
chr10	99515800	99516000	E90
chr10	99516000	99516400	E6
chr10	99516400	99517200	E66
chr10	99517200	99519000	E65
chr10	99519000	99519200	E64
chr10	99519200	99519400	E56
chr10	99519400	99519800	E50
chr10	99519800	99520000	E9
chr10	99520000	99520400	E83
chr10	99520400	99520600	E10
chr10	99520600	99520800	E9
chr10	99520800	99521200	E10
chr10	99521200	99521400	E62
chr10	99521400	99521600	E61
chr10	99521600	99521800	E59
chr10	99521800	99522000	E60
chr10	99522000	99522200	E61
chr10	99522200	99522400	E60
chr10	99522400	99522600	E82
chr10	99522600	99523000	E83
chr10	99523000	99523200	E84
chr10	99523200	99523400	E85
chr10	99523400	99527400	E4
chr10	99527400	99527600	E39
chr10	99527600	99530800	E3
chr10	99530800	99531200	E65
chr10	99531200	99531400	E53
chr10	99531400	99532000	E57
chr10	99532000	99532400	E55
chr10	99532400	99539400	E4
chr10	99539400	99539600	E5
chr10	99539600	99540400	E4
chr10	99540400	99540800	E85
chr10	99540800	99541600	E84
chr10	99541600	99542000	E85
chr10	99542000	99544400	E4
chr10	99544400	99551400	E3
chr10	99551400	99552200	E39
chr10	99552200	99552400	E3
chr10	99552400	99553000	E4
chr10	99553000	99553200	E5
chr10	99553200	99553400	E72
chr10	99553400	99560400	E3
chr10	99560400	99560800	E39
chr10	99560800	99573800	E3
chr10	99573800	99574000	E39
chr10	99574000	99574800	E4
chr10	99574800	99575000	E5
chr10	99575000	99577400	E4
chr10	99577400	99577600	E66
chr10	99577600	99578000	E65
chr10	99578000	99578200	E64
chr10	99578200	99581000	E65
chr10	99581000	99581200	E57
chr10	99581200	99581600	E61
chr10	99581600	99581800	E53
chr10	99581800	99582000	E61
chr10	99582000	99582200	E53
chr10	99582200	99582400	E56
chr10	99582400	99583200	E65
chr10	99583200	99583400	E57
chr10	99583400	99583600	E67
chr10	99583600	99584200	E66
chr10	99584200	99584400	E67
chr10	99584400	99584800	E66
chr10	99584800	99585200	E4
chr10	99585200	99585400	E5
chr10	99585400	99586400	E4
chr10	99586400	99586600	E66
chr10	99586600	99586800	E64
chr10	99586800	99587200	E66
chr10	99587200	99587400	E67
chr10	99587400	99587600	E53
chr10	99587600	99588000	E61
chr10	99588000	99588200	E59
chr10	99588200	99588400	E55
chr10	99588400	99588800	E66
chr10	99588800	99589000	E67
chr10	99589000	99589800	E66
chr10	99589800	99590200	E67
chr10	99590200	99591000	E66
chr10	99591000	99598400	E4
chr10	99598400	99599600	E65
chr10	99599600	99600200	E66
chr10	99600200	99600400	E67
chr10	99600400	99600800	E66
chr10	99600800	99601000	E67
chr10	99601000	99602400	E65
chr10	99602400	99603000	E64
chr10	99603000	99603200	E65
chr10	99603200	99603400	E67
chr10	99603400	99604600	E65
chr10	99604600	99608400	E4
chr10	99608400	99608600	E65
chr10	99608600	99608800	E70
chr10	99608800	99609000	E55
chr10	99609000	99609200	E53
chr10	99609200	99609400	E59
chr10	99609400	99609600	E53
chr10	99609600	99610000	E57
chr10	99610000	99610200	E54
chr10	99610200	99610400	E52
chr10	99610400	99612000	E51
chr10	99612000	99612200	E52
chr10	99612200	99612400	E56
chr10	99612400	99613000	E84
chr10	99613000	99613200	E85
chr10	99613200	99613400	E84
chr10	99613400	99614000	E85
chr10	99614000	99617200	E4
chr10	99617200	99617400	E65
chr10	99617400	99617600	E57
chr10	99617600	99618000	E58
chr10	99618000	99618200	E56
chr10	99618200	99618400	E57
chr10	99618400	99618600	E67
chr10	99618600	99618800	E66
chr10	99618800	99619000	E65
chr10	99619000	99619200	E66
chr10	99619200	99619800	E57
chr10	99619800	99620000	E65
chr10	99620000	99620200	E69
chr10	99620200	99620600	E68
chr10	99620600	99620800	E52
chr10	99620800	99621000	E57
chr10	99621000	99621200	E56
chr10	99621200	99621600	E53
chr10	99621600	99621800	E57
chr10	99621800	99623800	E65
chr10	99623800	99624200	E64
chr10	99624200	99625000	E65
chr10	99625000	99626200	E66
chr10	99626200	99626800	E4
chr10	99626800	99627000	E65
chr10	99627000	99627200	E78
chr10	99627200	99627800	E57
chr10	99627800	99628600	E65
chr10	99628600	99628800	E85
chr10	99628800	99629000	E84
chr10	99629000	99629200	E50
chr10	99629200	99629400	E49
chr10	99629400	99629600	E15
chr10	99629600	99629800	E17
chr10	99629800	99633000	E4
chr10	99633000	99633800	E66
chr10	99633800	99634400	E65
chr10	99634400	99635000	E64
chr10	99635000	99635200	E58
chr10	99635200	99635400	E54
chr10	99635400	99635600	E57
chr10	99635600	99635800	E55
chr10	99635800	99641000	E4
chr10	99641000	99641600	E5
chr10	99641600	99641800	E72
chr10	99641800	99642200	E4
chr10	99642200	99642600	E5
chr10	99642600	99643800	E4
chr10	99643800	99644000	E5
chr10	99644000	99645800	E4
chr10	99645800	99646200	E5
chr10	99646200	99648400	E4
chr10	99648400	99649000	E66
chr10	99649000	99649200	E67
chr10	99649200	99649400	E66
chr10	99649400	99649600	E67
chr10	99649600	99650200	E66
chr10	99650200	99657600	E4
chr10	99657600	99657800	E5
chr10	99657800	99658200	E4
chr10	99658200	99658400	E5
chr10	99658400	99662400	E4
chr10	99662400	99662600	E39
chr10	99662600	99664800	E3
chr10	99664800	99665000	E5
chr10	99665000	99673400	E3
chr10	99673400	99673600	E72
chr10	99673600	99673800	E4
chr10	99673800	99674000	E72
chr10	99674000	99674200	E38
chr10	99674200	99674400	E17
chr10	99674400	99674600	E50
chr10	99674600	99674800	E15
chr10	99674800	99675000	E9
chr10	99675000	99675200	E31
chr10	99675200	99676000	E23
chr10	99676000	99676200	E22
chr10	99676200	99676400	E23
chr10	99676400	99676600	E22
chr10	99676600	99676800	E25
chr10	99676800	99677000	E27
chr10	99677000	99677200	E75
chr10	99677200	99677400	E8
chr10	99677400	99677800	E6
chr10	99677800	99678000	E33
chr10	99678000	99678200	E35
chr10	99678200	99678600	E18
chr10	99678600	99678800	E35
chr10	99678800	99679000	E5
chr10	99679000	99681200	E4
chr10	99681200	99681600	E69
chr10	99681600	99681800	E17
chr10	99681800	99682200	E38
chr10	99682200	99682400	E66
chr10	99682400	99691400	E4
chr10	99691400	99691600	E3
chr10	99691600	99694400	E4
chr10	99694400	99704800	E3
chr10	99704800	99720200	E4
chr10	99720200	99721400	E66
chr10	99721400	99721800	E55
chr10	99721800	99722000	E54
chr10	99722000	99722200	E58
chr10	99722200	99722400	E60
chr10	99722400	99722800	E56
chr10	99722800	99723000	E59
chr10	99723000	99723200	E57
chr10	99723200	99723800	E65
chr10	99723800	99724000	E64
chr10	99724000	99724400	E65
chr10	99724400	99727000	E3
chr10	99727000	99727200	E39
chr10	99727200	99728200	E65
chr10	99728200	99728400	E64
chr10	99728400	99732800	E65
chr10	99732800	99733000	E69
chr10	99733000	99733200	E68
chr10	99733200	99733400	E51
chr10	99733400	99733600	E52
chr10	99733600	99733800	E54
chr10	99733800	99734000	E56
chr10	99734000	99734400	E61
chr10	99734400	99734600	E62
chr10	99734600	99735000	E61
chr10	99735000	99735200	E62
chr10	99735200	99735400	E52
chr10	99735400	99735800	E53
chr10	99735800	99736000	E57
chr10	99736000	99736200	E67
chr10	99736200	99737000	E66
chr10	99737000	99737200	E67
chr10	99737200	99737400	E66
chr10	99737400	99737600	E67
chr10	99737600	99737800	E7
chr10	99737800	99738200	E6
chr10	99738200	99738600	E67
chr10	99738600	99739000	E66
chr10	99739000	99743600	E4
chr10	99743600	99746200	E66
chr10	99746200	99747200	E4
chr10	99747200	99758200	E3
chr10	99758200	99758400	E39
chr10	99758400	99760200	E4
chr10	99760200	99761200	E65
chr10	99761200	99761600	E64
chr10	99761600	99761800	E63
chr10	99761800	99762200	E65
chr10	99762200	99764200	E4
chr10	99764200	99764400	E5
chr10	99764400	99766000	E4
chr10	99766000	99766200	E88
chr10	99766200	99767000	E38
chr10	99767000	99767200	E1
chr10	99767200	99768000	E6
chr10	99768000	99768200	E5
chr10	99768200	99772000	E4
chr10	99772000	99772400	E5
chr10	99772400	99777800	E4
chr10	99777800	99778000	E65
chr10	99778000	99778200	E64
chr10	99778200	99778600	E65
chr10	99778600	99778800	E57
chr10	99778800	99779000	E56
chr10	99779000	99779200	E55
chr10	99779200	99779400	E57
chr10	99779400	99779600	E54
chr10	99779600	99780400	E66
chr10	99780400	99780600	E67
chr10	99780600	99780800	E72
chr10	99780800	99781200	E65
chr10	99781200	99785000	E4
chr10	99785000	99785200	E65
chr10	99785200	99785600	E57
chr10	99785600	99785800	E56
chr10	99785800	99786000	E57
chr10	99786000	99786200	E58
chr10	99786200	99786600	E68
chr10	99786600	99787200	E69
chr10	99787200	99787400	E68
chr10	99787400	99787600	E69
chr10	99787600	99788600	E68
chr10	99788600	99789400	E69
chr10	99789400	99790000	E52
chr10	99790000	99790200	E80
chr10	99790200	99790800	E79
chr10	99790800	99791000	E81
chr10	99791000	99791200	E80
chr10	99791200	99791400	E52
chr10	99791400	99791600	E68
chr10	99791600	99792000	E69
chr10	99792000	99792600	E4
chr10	99792600	99793000	E5
chr10	99793000	99793200	E72
chr10	99793200	99801200	E4
chr10	99801200	99801600	E17
chr10	99801600	99804000	E4
chr10	99804000	99804400	E5
chr10	99804400	99805600	E4
chr10	99805600	99805800	E40
chr10	99805800	99806000	E18
chr10	99806000	99806400	E28
chr10	99806400	99806600	E18
chr10	99806600	99806800	E27
chr10	99806800	99807000	E26
chr10	99807000	99807200	E21
chr10	99807200	99807600	E26
chr10	99807600	99807800	E27
chr10	99807800	99808600	E3
chr10	99808600	99808800	E39
chr10	99808800	99816400	E3
chr10	99816400	99816600	E39
chr10	99816600	99818800	E3
chr10	99818800	99821800	E2
chr10	99821800	99822000	E87
chr10	99822000	99822400	E88
chr10	99822400	99822800	E26
chr10	99822800	99823000	E25
chr10	99823000	99823200	E26
chr10	99823200	99823400	E88
chr10	99823400	99824000	E87
chr10	99824000	99825000	E2
chr10	99825000	99829600	E3
chr10	99829600	99829800	E73
chr10	99829800	99836000	E3
chr10	99836000	99836200	E39
chr10	99836200	99837600	E3
chr10	99837600	99840200	E4
chr10	99840200	99840400	E66
chr10	99840400	99840600	E67
chr10	99840600	99840800	E55
chr10	99840800	99841600	E65
chr10	99841600	99841800	E39
chr10	99841800	99848200	E3
chr10	99848200	99848400	E73
chr10	99848400	99892000	E3
chr10	99892000	99892200	E39
chr10	99892200	99892400	E40
chr10	99892400	99892600	E41
chr10	99892600	99892800	E43
chr10	99892800	99893200	E41
chr10	99893200	99893400	E43
chr10	99893400	99893800	E46
chr10	99893800	99894000	E15
chr10	99894000	99894200	E13
chr10	99894200	99894400	E11
chr10	99894400	99894800	E12
chr10	99894800	99895000	E10
chr10	99895000	99895200	E50
chr10	99895200	99895400	E48
chr10	99895400	99895600	E87
chr10	99895600	99904600	E3
chr10	99904600	99904800	E39
chr10	99904800	99917400	E3
chr10	99917400	99923800	E2
chr10	99923800	99924000	E72
chr10	99924000	99925600	E2
chr10	99925600	99925800	E6
chr10	99925800	99926000	E38
chr10	99926000	99926200	E86
chr10	99926200	99926400	E38
chr10	99926400	99926600	E36
chr10	99926600	99928600	E2
chr10	99928600	99929000	E36
chr10	99929000	99930200	E2
chr10	99930200	99930400	E36
chr10	99930400	99930600	E2
chr10	99930600	99930800	E36
chr10	99930800	99931400	E38
chr10	99931400	99931600	E36
chr10	99931600	99932000	E38
chr10	99932000	99932200	E36
chr10	99932200	99935800	E2
chr10	99935800	99936000	E39
chr10	99936000	99944600	E3
chr10	99944600	99944800	E39
chr10	99944800	99948400	E3
chr10	99948400	99948600	E73
chr10	99948600	99952800	E3
chr10	99952800	99953400	E39
chr10	99953400	99960600	E3
chr10	99960600	99960800	E73
chr10	99960800	99971400	E3
chr10	99971400	99971600	E73
chr10	99971600	99993800	E3
chr10	99993800	99994200	E2
chr10	99994200	99994400	E39
chr10	99994400	99995800	E2
chr10	99995800	99996000	E72
chr10	99996000	99996200	E5
chr10	99996200	99996600	E38
chr10	99996600	99997000	E17
chr10	99997000	99997200	E57
chr10	99997200	99997400	E58
chr10	99997400	99997600	E54
chr10	99997600	99997800	E53
chr10	99997800	99998000	E58
chr10	99998000	99998200	E57
chr10	99998200	99998400	E58
chr10	99998400	99998600	E57
chr10	99998600	99999800	E65
chr10	99999800	100002400	E4
chr10	100002400	100002600	E65
chr10	100002600	100002800	E58
chr10	100002800	100003000	E38
chr10	100003000	100003200	E6
chr10	100003200	100003400	E38
chr10	100003400	100004000	E4
chr10	100004000	100004200	E78
chr10	100004200	100005200	E4
chr10	100005200	100005400	E5
chr10	100005400	100005600	E78
chr10	100005600	100005800	E34
chr10	100005800	100006000	E35
chr10	100006000	100006200	E18
chr10	100006200	100006400	E34
chr10	100006400	100006600	E88
chr10	100006600	100006800	E31
chr10	100006800	100007000	E30
chr10	100007000	100007200	E29
chr10	100007200	100007400	E30
chr10	100007400	100007600	E1
chr10	100007600	100008200	E38
chr10	100008200	100008400	E36
chr10	100008400	100009600	E38
chr10	100009600	100010200	E4
chr10	100010200	100010400	E5
chr10	100010400	100011600	E4
chr10	100011600	100011800	E1
chr10	100011800	100012000	E2
chr10	100012000	100012400	E35
chr10	100012400	100012600	E34
chr10	100012600	100013400	E88
chr10	100013400	100013600	E38
chr10	100013600	100014200	E2
chr10	100014200	100014400	E86
chr10	100014400	100014600	E72
chr10	100014600	100015200	E4
chr10	100015200	100015400	E5
chr10	100015400	100015800	E72
chr10	100015800	100016600	E4
chr10	100016600	100016800	E5
chr10	100016800	100017000	E72
chr10	100017000	100018200	E4
chr10	100018200	100018400	E5
chr10	100018400	100018800	E4
chr10	100018800	100019000	E70
chr10	100019000	100019200	E4
chr10	100019200	100020000	E66
chr10	100020000	100020200	E78
chr10	100020200	100020800	E4
chr10	100020800	100021200	E5
chr10	100021200	100021600	E72
chr10	100021600	100021800	E5
chr10	100021800	100025600	E4
chr10	100025600	100026200	E5
chr10	100026200	100026600	E4
chr10	100026600	100026800	E72
chr10	100026800	100027000	E5
chr10	100027000	100027600	E6
chr10	100027600	100027800	E8
chr10	100027800	100028200	E38
chr10	100028200	100028800	E6
chr10	100028800	100029000	E7
chr10	100029000	100029200	E49
chr10	100029200	100029400	E84
chr10	100029400	100029600	E83
chr10	100029600	100029800	E84
chr10	100029800	100030000	E38
chr10	100030000	100030200	E6
chr10	100030200	100031200	E38
chr10	100031200	100031400	E1
chr10	100031400	100031600	E5
chr10	100031600	100032600	E4
chr10	100032600	100044000	E3
chr10	100044000	100044200	E73
chr10	100044200	100045600	E3
chr10	100045600	100046000	E39
chr10	100046000	100052800	E3
chr10	100052800	100053600	E5
chr10	100053600	100055000	E4
chr10	100055000	100055200	E84
chr10	100055200	100055400	E83
chr10	100055400	100055600	E15
chr10	100055600	100056000	E59
chr10	100056000	100056200	E56
chr10	100056200	100056400	E57
chr10	100056400	100056600	E39
chr10	100056600	100061000	E3
chr10	100061000	100061200	E39
chr10	100061200	100061600	E4
chr10	100061600	100061800	E90
chr10	100061800	100063000	E4
chr10	100063000	100067000	E3
chr10	100067000	100067200	E39
chr10	100067200	100067400	E4
chr10	100067400	100067800	E65
chr10	100067800	100068000	E66
chr10	100068000	100068200	E67
chr10	100068200	100068400	E54
chr10	100068400	100068600	E53
chr10	100068600	100068800	E60
chr10	100068800	100069400	E62
chr10	100069400	100069800	E61
chr10	100069800	100070000	E53
chr10	100070000	100070200	E58
chr10	100070200	100070400	E57
chr10	100070400	100070600	E65
chr10	100070600	100071000	E4
chr10	100071000	100071200	E5
chr10	100071200	100072200	E4
chr10	100072200	100072400	E5
chr10	100072400	100073000	E4
chr10	100073000	100073200	E72
chr10	100073200	100074600	E4
chr10	100074600	100074800	E78
chr10	100074800	100082800	E4
chr10	100082800	100083000	E5
chr10	100083000	100086000	E4
chr10	100086000	100086200	E85
chr10	100086200	100087000	E84
chr10	100087000	100095000	E4
chr10	100095000	100095200	E39
chr10	100095200	100096800	E4
chr10	100096800	100098000	E65
chr10	100098000	100098200	E57
chr10	100098200	100098800	E65
chr10	100098800	100099000	E64
chr10	100099000	100099600	E63
chr10	100099600	100099800	E59
chr10	100099800	100100000	E58
chr10	100100000	100100400	E59
chr10	100100400	100100600	E60
chr10	100100600	100100800	E56
chr10	100100800	100101000	E52
chr10	100101000	100101200	E56
chr10	100101200	100101600	E57
chr10	100101600	100102200	E67
chr10	100102200	100102800	E66
chr10	100102800	100103200	E67
chr10	100103200	100103600	E66
chr10	100103600	100120200	E4
chr10	100120200	100120400	E38
chr10	100120400	100120800	E17
chr10	100120800	100121000	E50
chr10	100121000	100121400	E10
chr10	100121400	100121600	E50
chr10	100121600	100121800	E84
chr10	100121800	100122200	E85
chr10	100122200	100125200	E4
chr10	100125200	100125400	E38
chr10	100125400	100126000	E6
chr10	100126000	100126400	E37
chr10	100126400	100126800	E17
chr10	100126800	100127000	E37
chr10	100127000	100127200	E8
chr10	100127200	100127400	E10
chr10	100127400	100128000	E11
chr10	100128000	100128200	E24
chr10	100128200	100128400	E31
chr10	100128400	100128800	E18
chr10	100128800	100129000	E19
chr10	100129000	100129200	E26
chr10	100129200	100129400	E28
chr10	100129400	100129600	E29
chr10	100129600	100129800	E37
chr10	100129800	100130000	E38
chr10	100130000	100130200	E40
chr10	100130200	100132600	E4
chr10	100132600	100132800	E65
chr10	100132800	100133400	E66
chr10	100133400	100133800	E67
chr10	100133800	100134000	E54
chr10	100134000	100134200	E57
chr10	100134200	100134400	E59
chr10	100134400	100134600	E58
chr10	100134600	100134800	E57
chr10	100134800	100135000	E63
chr10	100135000	100135200	E57
chr10	100135200	100135400	E68
chr10	100135400	100136000	E69
chr10	100136000	100136600	E65
chr10	100136600	100137000	E63
chr10	100137000	100137400	E64
chr10	100137400	100139200	E65
chr10	100139200	100152400	E3
chr10	100152400	100152800	E4
chr10	100152800	100153400	E65
chr10	100153400	100153800	E57
chr10	100153800	100154000	E17
chr10	100154000	100154200	E16
chr10	100154200	100154400	E17
chr10	100154400	100154600	E16
chr10	100154600	100154800	E37
chr10	100154800	100155000	E6
chr10	100155000	100155200	E72
chr10	100155200	100164000	E4
chr10	100164000	100164400	E2
chr10	100164400	100164800	E35
chr10	100164800	100165200	E34
chr10	100165200	100165600	E33
chr10	100165600	100165800	E35
chr10	100165800	100169400	E4
chr10	100169400	100169600	E5
chr10	100169600	100169800	E90
chr10	100169800	100170400	E4
chr10	100170400	100170600	E5
chr10	100170600	100170800	E38
chr10	100170800	100171000	E37
chr10	100171000	100171200	E54
chr10	100171200	100171800	E66
chr10	100171800	100172000	E86
chr10	100172000	100172200	E74
chr10	100172200	100172600	E72
chr10	100172600	100174000	E2
chr10	100174000	100174200	E35
chr10	100174200	100174400	E33
chr10	100174400	100174600	E31
chr10	100174600	100175200	E24
chr10	100175200	100175400	E31
chr10	100175400	100175600	E32
chr10	100175600	100175800	E33
chr10	100175800	100176200	E5
chr10	100176200	100176600	E6
chr10	100176600	100176800	E5
chr10	100176800	100183800	E4
chr10	100183800	100184400	E5
chr10	100184400	100185200	E4
chr10	100185200	100185800	E5
chr10	100185800	100186000	E74
chr10	100186000	100186200	E72
chr10	100186200	100186800	E4
chr10	100186800	100187000	E72
chr10	100187000	100189200	E4
chr10	100189200	100189400	E72
chr10	100189400	100190800	E4
chr10	100190800	100191000	E5
chr10	100191000	100191200	E72
chr10	100191200	100193800	E2
chr10	100193800	100194000	E72
chr10	100194000	100195600	E4
chr10	100195600	100196200	E85
chr10	100196200	100196600	E84
chr10	100196600	100196800	E85
chr10	100196800	100197000	E72
chr10	100197000	100197400	E4
chr10	100197400	100197600	E78
chr10	100197600	100198600	E38
chr10	100198600	100198800	E5
chr10	100198800	100201200	E2
chr10	100201200	100201400	E36
chr10	100201400	100203200	E2
chr10	100203200	100203400	E89
chr10	100203400	100203600	E38
chr10	100203600	100203800	E40
chr10	100203800	100204000	E41
chr10	100204000	100204200	E42
chr10	100204200	100204400	E41
chr10	100204400	100204600	E43
chr10	100204600	100204800	E42
chr10	100204800	100205000	E7
chr10	100205000	100205200	E8
chr10	100205200	100205400	E7
chr10	100205400	100205600	E30
chr10	100205600	100205800	E14
chr10	100205800	100206000	E11
chr10	100206000	100206600	E12
chr10	100206600	100206800	E80
chr10	100206800	100207200	E12
chr10	100207200	100207400	E49
chr10	100207400	100208000	E38
chr10	100208000	100208200	E65
chr10	100208200	100208600	E4
chr10	100208600	100208800	E39
chr10	100208800	100214800	E3
chr10	100214800	100215200	E2
chr10	100215200	100215800	E34
chr10	100215800	100216000	E32
chr10	100216000	100216200	E25
chr10	100216200	100216800	E26
chr10	100216800	100217000	E28
chr10	100217000	100217200	E33
chr10	100217200	100217400	E34
chr10	100217400	100218000	E35
chr10	100218000	100220000	E2
chr10	100220000	100220200	E36
chr10	100220200	100220400	E38
chr10	100220400	100220600	E37
chr10	100220600	100221000	E29
chr10	100221000	100221200	E33
chr10	100221200	100221600	E35
chr10	100221600	100221800	E5
chr10	100221800	100222800	E4
chr10	100222800	100225800	E3
chr10	100225800	100226000	E4
chr10	100226000	100227000	E3
chr10	100227000	100227200	E17
chr10	100227200	100227400	E49
chr10	100227400	100227600	E15
chr10	100227600	100228000	E39
chr10	100228000	100239000	E3
chr10	100239000	100239400	E73
chr10	100239400	100244600	E3
chr10	100244600	100244800	E65
chr10	100244800	100245200	E57
chr10	100245200	100245400	E56
chr10	100245400	100245600	E58
chr10	100245600	100245800	E54
chr10	100245800	100246000	E53
chr10	100246000	100246800	E56
chr10	100246800	100247000	E57
chr10	100247000	100247400	E65
chr10	100247400	100262600	E3
chr10	100262600	100262800	E73
chr10	100262800	100279200	E3
chr10	100279200	100279400	E39
chr10	100279400	100293000	E3
chr10	100293000	100293400	E4
chr10	100293400	100293600	E72
chr10	100293600	100296000	E3
chr10	100296000	100296200	E4
chr10	100296200	100298600	E3
chr10	100298600	100299000	E39
chr10	100299000	100337000	E3
chr10	100337000	100337200	E39
chr10	100337200	100346400	E3
chr10	100346400	100346800	E88
chr10	100346800	100347200	E29
chr10	100347200	100347400	E30
chr10	100347400	100347600	E88
chr10	100347600	100348000	E34
chr10	100348000	100348200	E33
chr10	100348200	100348400	E34
chr10	100348400	100348600	E33
chr10	100348600	100349000	E34
chr10	100349000	100349200	E88
chr10	100349200	100349400	E87
chr10	100349400	100350200	E35
chr10	100350200	100350800	E2
chr10	100350800	100368000	E3
chr10	100368000	100368200	E65
chr10	100368200	100368400	E64
chr10	100368400	100369800	E65
chr10	100369800	100370000	E64
chr10	100370000	100370200	E63
chr10	100370200	100370800	E64
chr10	100370800	100372000	E65
chr10	100372000	100372200	E39
chr10	100372200	100388200	E3
chr10	100388200	100388400	E39
chr10	100388400	100388600	E40
chr10	100388600	100396600	E3
chr10	100396600	100397000	E39
chr10	100397000	100400000	E3
chr10	100400000	100400200	E73
chr10	100400200	100419600	E3
chr10	100419600	100419800	E89
chr10	100419800	100420600	E87
chr10	100420600	100438600	E3
chr10	100438600	100438800	E39
chr10	100438800	100521200	E3
chr10	100521200	100521400	E39
chr10	100521400	100640600	E3
chr10	100640600	100640800	E39
chr10	100640800	100641000	E73
chr10	100641000	100642200	E3
chr10	100642200	100642400	E73
chr10	100642400	100716000	E3
chr10	100716000	100716400	E65
chr10	100716400	100716600	E64
chr10	100716600	100717000	E65
chr10	100717000	100718200	E66
chr10	100718200	100718600	E65
chr10	100718600	100718800	E57
chr10	100718800	100719000	E64
chr10	100719000	100719400	E65
chr10	100719400	100720000	E64
chr10	100720000	100720400	E65
chr10	100720400	100782200	E3
chr10	100782200	100782400	E73
chr10	100782400	100795200	E3
chr10	100795200	100795400	E73
chr10	100795400	100806000	E3
chr10	100806000	100806200	E73
chr10	100806200	100818200	E3
chr10	100818200	100818600	E73
chr10	100818600	100819200	E3
chr10	100819200	100819400	E39
chr10	100819400	100839000	E3
chr10	100839000	100840000	E85
chr10	100840000	100840400	E84
chr10	100840400	100840600	E65
chr10	100840600	100841000	E64
chr10	100841000	100841400	E65
chr10	100841400	100841600	E4
chr10	100841600	100842600	E85
chr10	100842600	100842800	E84
chr10	100842800	100843000	E83
chr10	100843000	100843200	E84
chr10	100843200	100843400	E83
chr10	100843400	100843800	E84
chr10	100843800	100844200	E85
chr10	100844200	100844400	E84
chr10	100844400	100845000	E83
chr10	100845000	100845400	E84
chr10	100845400	100845600	E85
chr10	100845600	100856400	E3
chr10	100856400	100856600	E39
chr10	100856600	100856800	E73
chr10	100856800	100859000	E3
chr10	100859000	100859200	E39
chr10	100859200	100902800	E3
chr10	100902800	100903200	E73
chr10	100903200	100931800	E3
chr10	100931800	100932000	E73
chr10	100932000	100938600	E3
chr10	100938600	100938800	E73
chr10	100938800	100941400	E3
chr10	100941400	100941600	E73
chr10	100941600	100948200	E3
chr10	100948200	100948400	E39
chr10	100948400	100950600	E3
chr10	100950600	100950800	E73
chr10	100950800	100964000	E3
chr10	100964000	100964200	E39
chr10	100964200	100981600	E3
chr10	100981600	100982200	E65
chr10	100982200	100989800	E3
chr10	100989800	100990000	E39
chr10	100990000	100990400	E3
chr10	100990400	100991000	E4
chr10	100991000	100991600	E65
chr10	100991600	100991800	E78
chr10	100991800	100992000	E57
chr10	100992000	100992200	E55
chr10	100992200	100992400	E54
chr10	100992400	100993600	E55
chr10	100993600	100994000	E83
chr10	100994000	100994200	E82
chr10	100994200	100994600	E56
chr10	100994600	100994800	E57
chr10	100994800	100996600	E65
chr10	100996600	100996800	E39
chr10	100996800	101005400	E3
chr10	101005400	101005600	E39
chr10	101005600	101035800	E3
chr10	101035800	101036000	E73
chr10	101036000	101063400	E3
chr10	101063400	101063800	E4
chr10	101063800	101064000	E65
chr10	101064000	101064600	E55
chr10	101064600	101065000	E65
chr10	101065000	101065200	E64
chr10	101065200	101066000	E65
chr10	101066000	101066200	E66
chr10	101066200	101066400	E64
chr10	101066400	101066600	E63
chr10	101066600	101068000	E64
chr10	101068000	101068800	E65
chr10	101068800	101084400	E3
chr10	101084400	101084600	E65
chr10	101084600	101084800	E57
chr10	101084800	101085200	E59
chr10	101085200	101085400	E56
chr10	101085400	101085800	E57
chr10	101085800	101086000	E64
chr10	101086000	101088200	E65
chr10	101088200	101088600	E57
chr10	101088600	101088800	E56
chr10	101088800	101089000	E61
chr10	101089000	101089200	E52
chr10	101089200	101089600	E80
chr10	101089600	101089800	E79
chr10	101089800	101090000	E80
chr10	101090000	101090400	E52
chr10	101090400	101090600	E68
chr10	101090600	101091200	E51
chr10	101091200	101091600	E68
chr10	101091600	101092600	E69
chr10	101092600	101093000	E68
chr10	101093000	101095600	E69
chr10	101095600	101095800	E68
chr10	101095800	101096200	E69
chr10	101096200	101096400	E68
chr10	101096400	101097000	E57
chr10	101097000	101097200	E52
chr10	101097200	101097400	E53
chr10	101097400	101097600	E68
chr10	101097600	101097800	E69
chr10	101097800	101098400	E68
chr10	101098400	101098600	E57
chr10	101098600	101098800	E58
chr10	101098800	101099000	E63
chr10	101099000	101099600	E51
chr10	101099600	101100000	E68
chr10	101100000	101100200	E51
chr10	101100200	101100600	E68
chr10	101100600	101100800	E51
chr10	101100800	101101000	E52
chr10	101101000	101101400	E61
chr10	101101400	101101600	E60
chr10	101101600	101102000	E61
chr10	101102000	101102200	E60
chr10	101102200	101102400	E59
chr10	101102400	101102600	E60
chr10	101102600	101102800	E59
chr10	101102800	101103000	E52
chr10	101103000	101103400	E68
chr10	101103400	101104600	E69
chr10	101104600	101104800	E68
chr10	101104800	101105200	E69
chr10	101105200	101105800	E68
chr10	101105800	101106000	E51
chr10	101106000	101106400	E69
chr10	101106400	101106800	E68
chr10	101106800	101107400	E69
chr10	101107400	101107600	E74
chr10	101107600	101107800	E5
chr10	101107800	101108000	E65
chr10	101108000	101108800	E69
chr10	101108800	101113200	E4
chr10	101113200	101113400	E5
chr10	101113400	101116200	E4
chr10	101116200	101116400	E66
chr10	101116400	101116600	E67
chr10	101116600	101117600	E66
chr10	101117600	101118200	E67
chr10	101118200	101118400	E66
chr10	101118400	101118600	E67
chr10	101118600	101118800	E66
chr10	101118800	101119200	E57
chr10	101119200	101119400	E53
chr10	101119400	101119600	E59
chr10	101119600	101119800	E57
chr10	101119800	101120200	E63
chr10	101120200	101120400	E57
chr10	101120400	101121000	E67
chr10	101121000	101121200	E68
chr10	101121200	101121400	E57
chr10	101121400	101123800	E65
chr10	101123800	101124000	E55
chr10	101124000	101124200	E58
chr10	101124200	101124400	E65
chr10	101124400	101124600	E70
chr10	101124600	101124800	E56
chr10	101124800	101125000	E53
chr10	101125000	101125200	E67
chr10	101125200	101125400	E54
chr10	101125400	101125600	E55
chr10	101125600	101126200	E57
chr10	101126200	101126400	E55
chr10	101126400	101126600	E54
chr10	101126600	101126800	E58
chr10	101126800	101127000	E54
chr10	101127000	101127400	E56
chr10	101127400	101127600	E58
chr10	101127600	101127800	E60
chr10	101127800	101128000	E62
chr10	101128000	101128600	E52
chr10	101128600	101128800	E54
chr10	101128800	101129000	E56
chr10	101129000	101129200	E57
chr10	101129200	101130000	E65
chr10	101130000	101130600	E66
chr10	101130600	101130800	E57
chr10	101130800	101131200	E55
chr10	101131200	101131400	E66
chr10	101131400	101131800	E65
chr10	101131800	101132200	E55
chr10	101132200	101132400	E64
chr10	101132400	101132600	E56
chr10	101132600	101132800	E57
chr10	101132800	101133200	E63
chr10	101133200	101133400	E64
chr10	101133400	101134400	E65
chr10	101134400	101134600	E64
chr10	101134600	101134800	E68
chr10	101134800	101135000	E51
chr10	101135000	101135400	E53
chr10	101135400	101135600	E59
chr10	101135600	101135800	E58
chr10	101135800	101136000	E60
chr10	101136000	101136200	E58
chr10	101136200	101136400	E56
chr10	101136400	101136600	E63
chr10	101136600	101136800	E57
chr10	101136800	101137000	E68
chr10	101137000	101137200	E69
chr10	101137200	101141200	E4
chr10	101141200	101141400	E5
chr10	101141400	101144000	E4
chr10	101144000	101144400	E72
chr10	101144400	101145800	E4
chr10	101145800	101147400	E66
chr10	101147400	101148000	E67
chr10	101148000	101148800	E66
chr10	101148800	101149400	E57
chr10	101149400	101149600	E54
chr10	101149600	101149800	E58
chr10	101149800	101150000	E63
chr10	101150000	101150200	E64
chr10	101150200	101150400	E63
chr10	101150400	101150800	E68
chr10	101150800	101151000	E51
chr10	101151000	101151200	E57
chr10	101151200	101151400	E67
chr10	101151400	101152200	E68
chr10	101152200	101153000	E49
chr10	101153000	101153200	E68
chr10	101153200	101153400	E38
chr10	101153400	101153800	E7
chr10	101153800	101154000	E6
chr10	101154000	101154200	E8
chr10	101154200	101154400	E9
chr10	101154400	101154600	E10
chr10	101154600	101155000	E9
chr10	101155000	101155200	E10
chr10	101155200	101155400	E15
chr10	101155400	101155600	E31
chr10	101155600	101156200	E13
chr10	101156200	101156600	E29
chr10	101156600	101157000	E37
chr10	101157000	101157200	E17
chr10	101157200	101157400	E37
chr10	101157400	101157600	E17
chr10	101157600	101158200	E69
chr10	101158200	101158400	E68
chr10	101158400	101158600	E66
chr10	101158600	101158800	E67
chr10	101158800	101159000	E7
chr10	101159000	101159400	E8
chr10	101159400	101159600	E70
chr10	101159600	101159800	E38
chr10	101159800	101160000	E17
chr10	101160000	101160200	E38
chr10	101160200	101160400	E6
chr10	101160400	101160600	E37
chr10	101160600	101161000	E17
chr10	101161000	101161200	E38
chr10	101161200	101161400	E1
chr10	101161400	101161600	E38
chr10	101161600	101161800	E5
chr10	101161800	101162000	E38
chr10	101162000	101162600	E6
chr10	101162600	101163000	E66
chr10	101163000	101163200	E67
chr10	101163200	101163400	E68
chr10	101163400	101163600	E8
chr10	101163600	101164200	E7
chr10	101164200	101164400	E6
chr10	101164400	101165000	E7
chr10	101165000	101165600	E38
chr10	101165600	101165800	E66
chr10	101165800	101166800	E38
chr10	101166800	101167200	E6
chr10	101167200	101168400	E38
chr10	101168400	101168800	E36
chr10	101168800	101170000	E38
chr10	101170000	101170400	E17
chr10	101170400	101170600	E29
chr10	101170600	101171200	E37
chr10	101171200	101171400	E17
chr10	101171400	101171600	E9
chr10	101171600	101171800	E8
chr10	101171800	101172000	E9
chr10	101172000	101172600	E8
chr10	101172600	101172800	E7
chr10	101172800	101173800	E38
chr10	101173800	101174000	E36
chr10	101174000	101174200	E89
chr10	101174200	101174400	E2
chr10	101174400	101174600	E36
chr10	101174600	101175400	E2
chr10	101175400	101175600	E72
chr10	101175600	101177400	E4
chr10	101177400	101178200	E2
chr10	101178200	101178400	E38
chr10	101178400	101178600	E37
chr10	101178600	101178800	E6
chr10	101178800	101179000	E38
chr10	101179000	101179200	E6
chr10	101179200	101179600	E37
chr10	101179600	101180000	E29
chr10	101180000	101180200	E28
chr10	101180200	101180400	E27
chr10	101180400	101181400	E26
chr10	101181400	101181600	E21
chr10	101181600	101181800	E20
chr10	101181800	101182400	E22
chr10	101182400	101182800	E23
chr10	101182800	101183000	E22
chr10	101183000	101183200	E21
chr10	101183200	101183400	E22
chr10	101183400	101183600	E23
chr10	101183600	101183800	E22
chr10	101183800	101184200	E21
chr10	101184200	101184400	E20
chr10	101184400	101185000	E26
chr10	101185000	101185200	E32
chr10	101185200	101185400	E28
chr10	101185400	101185600	E27
chr10	101185600	101185800	E28
chr10	101185800	101186000	E33
chr10	101186000	101186200	E32
chr10	101186200	101186600	E28
chr10	101186600	101186800	E35
chr10	101186800	101187200	E18
chr10	101187200	101187400	E34
chr10	101187400	101187600	E33
chr10	101187600	101187800	E34
chr10	101187800	101188200	E35
chr10	101188200	101188400	E34
chr10	101188400	101188800	E35
chr10	101188800	101189000	E34
chr10	101189000	101189200	E35
chr10	101189200	101189400	E34
chr10	101189400	101189600	E37
chr10	101189600	101189800	E29
chr10	101189800	101190000	E13
chr10	101190000	101190200	E11
chr10	101190200	101190400	E12
chr10	101190400	101190600	E13
chr10	101190600	101191400	E12
chr10	101191400	101191600	E11
chr10	101191600	101192000	E49
chr10	101192000	101192600	E69
chr10	101192600	101192800	E68
chr10	101192800	101193000	E50
chr10	101193000	101193200	E9
chr10	101193200	101193600	E63
chr10	101193600	101193800	E53
chr10	101193800	101194000	E55
chr10	101194000	101194400	E38
chr10	101194400	101195000	E17
chr10	101195000	101195400	E38
chr10	101195400	101195600	E37
chr10	101195600	101195800	E30
chr10	101195800	101196000	E18
chr10	101196000	101196600	E29
chr10	101196600	101196800	E16
chr10	101196800	101197000	E28
chr10	101197000	101197200	E37
chr10	101197200	101197400	E38
chr10	101197400	101197600	E36
chr10	101197600	101199200	E2
chr10	101199200	101199400	E89
chr10	101199400	101199800	E2
chr10	101199800	101200000	E36
chr10	101200000	101200400	E2
chr10	101200400	101200600	E72
chr10	101200600	101203200	E2
chr10	101203200	101203400	E5
chr10	101203400	101204000	E2
chr10	101204000	101204200	E86
chr10	101204200	101204600	E37
chr10	101204600	101205000	E38
chr10	101205000	101205200	E2
chr10	101205200	101207200	E4
chr10	101207200	101207400	E72
chr10	101207400	101207600	E5
chr10	101207600	101211000	E4
chr10	101211000	101238200	E3
chr10	101238200	101238400	E73
chr10	101238400	101290000	E3
chr10	101290000	101290400	E5
chr10	101290400	101294400	E4
chr10	101294400	101298000	E3
chr10	101298000	101298200	E73
chr10	101298200	101303800	E3
chr10	101303800	101304200	E39
chr10	101304200	101320200	E3
chr10	101320200	101321000	E39
chr10	101321000	101324200	E3
chr10	101324200	101324400	E73
chr10	101324400	101347800	E3
chr10	101347800	101348000	E40
chr10	101348000	101348200	E86
chr10	101348200	101348600	E38
chr10	101348600	101348800	E90
chr10	101348800	101350600	E4
chr10	101350600	101350800	E5
chr10	101350800	101356600	E3
chr10	101356600	101356800	E4
chr10	101356800	101357200	E3
chr10	101357200	101358000	E4
chr10	101358000	101358400	E65
chr10	101358400	101358600	E64
chr10	101358600	101358800	E66
chr10	101358800	101359000	E65
chr10	101359000	101359200	E39
chr10	101359200	101367000	E3
chr10	101367000	101367200	E17
chr10	101367200	101368000	E38
chr10	101368000	101368200	E6
chr10	101368200	101368400	E72
chr10	101368400	101368600	E67
chr10	101368600	101368800	E66
chr10	101368800	101369000	E72
chr10	101369000	101369400	E5
chr10	101369400	101369800	E38
chr10	101369800	101370000	E36
chr10	101370000	101370200	E38
chr10	101370200	101370400	E1
chr10	101370400	101371600	E38
chr10	101371600	101371800	E37
chr10	101371800	101372200	E29
chr10	101372200	101372400	E37
chr10	101372400	101373600	E38
chr10	101373600	101373800	E78
chr10	101373800	101374200	E35
chr10	101374200	101374400	E34
chr10	101374400	101374600	E35
chr10	101374600	101374800	E34
chr10	101374800	101375000	E33
chr10	101375000	101375200	E35
chr10	101375200	101375400	E34
chr10	101375400	101375800	E37
chr10	101375800	101376000	E38
chr10	101376000	101376400	E57
chr10	101376400	101377000	E58
chr10	101377000	101377200	E53
chr10	101377200	101377400	E56
chr10	101377400	101377600	E57
chr10	101377600	101378000	E37
chr10	101378000	101378400	E17
chr10	101378400	101378600	E48
chr10	101378600	101379200	E49
chr10	101379200	101379400	E46
chr10	101379400	101379600	E10
chr10	101379600	101379800	E11
chr10	101379800	101380000	E80
chr10	101380000	101380200	E79
chr10	101380200	101380400	E80
chr10	101380400	101380800	E11
chr10	101380800	101382000	E12
chr10	101382000	101382200	E14
chr10	101382200	101382600	E49
chr10	101382600	101383200	E4
chr10	101383200	101384000	E66
chr10	101384000	101384400	E65
chr10	101384400	101414000	E3
chr10	101414000	101414400	E39
chr10	101414400	101414600	E4
chr10	101414600	101414800	E2
chr10	101414800	101415000	E36
chr10	101415000	101416200	E2
chr10	101416200	101416400	E77
chr10	101416400	101416600	E78
chr10	101416600	101417600	E4
chr10	101417600	101418200	E69
chr10	101418200	101418800	E48
chr10	101418800	101419000	E46
chr10	101419000	101419200	E47
chr10	101419200	101419600	E50
chr10	101419600	101419800	E69
chr10	101419800	101422400	E4
chr10	101422400	101422600	E78
chr10	101422600	101432600	E3
chr10	101432600	101432800	E73
chr10	101432800	101433000	E3
chr10	101433000	101433200	E65
chr10	101433200	101433400	E58
chr10	101433400	101434600	E65
chr10	101434600	101434800	E57
chr10	101434800	101435000	E64
chr10	101435000	101435400	E65
chr10	101435400	101435600	E64
chr10	101435600	101436800	E65
chr10	101436800	101437400	E64
chr10	101437400	101438000	E65
chr10	101438000	101441200	E3
chr10	101441200	101442000	E2
chr10	101442000	101442200	E39
chr10	101442200	101444800	E2
chr10	101444800	101445000	E40
chr10	101445000	101445200	E38
chr10	101445200	101445400	E41
chr10	101445400	101445600	E42
chr10	101445600	101445800	E38
chr10	101445800	101452400	E4
chr10	101452400	101453000	E39
chr10	101453000	101460600	E3
chr10	101460600	101462600	E4
chr10	101462600	101462800	E78
chr10	101462800	101464000	E4
chr10	101464000	101464200	E90
chr10	101464200	101464600	E65
chr10	101464600	101465600	E57
chr10	101465600	101465800	E54
chr10	101465800	101467200	E65
chr10	101467200	101467400	E4
chr10	101467400	101467600	E65
chr10	101467600	101467800	E5
chr10	101467800	101468200	E38
chr10	101468200	101468600	E17
chr10	101468600	101469200	E38
chr10	101469200	101469400	E86
chr10	101469400	101469800	E65
chr10	101469800	101470000	E78
chr10	101470000	101471000	E65
chr10	101471000	101471400	E57
chr10	101471400	101473000	E65
chr10	101473000	101473200	E64
chr10	101473200	101473400	E65
chr10	101473400	101474400	E66
chr10	101474400	101476400	E4
chr10	101476400	101476600	E90
chr10	101476600	101476800	E66
chr10	101476800	101477000	E4
chr10	101477000	101478200	E66
chr10	101478200	101478400	E65
chr10	101478400	101478600	E64
chr10	101478600	101479000	E65
chr10	101479000	101480600	E66
chr10	101480600	101482400	E4
chr10	101482400	101482600	E5
chr10	101482600	101483400	E4
chr10	101483400	101483600	E5
chr10	101483600	101486800	E4
chr10	101486800	101487000	E1
chr10	101487000	101490600	E2
chr10	101490600	101490800	E89
chr10	101490800	101491000	E38
chr10	101491000	101491400	E16
chr10	101491400	101491600	E14
chr10	101491600	101491800	E12
chr10	101491800	101492200	E11
chr10	101492200	101492400	E12
chr10	101492400	101492600	E11
chr10	101492600	101492800	E46
chr10	101492800	101493000	E17
chr10	101493000	101493800	E38
chr10	101493800	101494000	E36
chr10	101494000	101495000	E2
chr10	101495000	101495400	E72
chr10	101495400	101500600	E4
chr10	101500600	101501200	E65
chr10	101501200	101501400	E55
chr10	101501400	101501600	E65
chr10	101501600	101501800	E58
chr10	101501800	101502000	E56
chr10	101502000	101502800	E57
chr10	101502800	101503000	E56
chr10	101503000	101503200	E57
chr10	101503200	101503400	E78
chr10	101503400	101503800	E2
chr10	101503800	101504000	E36
chr10	101504000	101509000	E2
chr10	101509000	101509200	E39
chr10	101509200	101509400	E2
chr10	101509400	101519200	E3
chr10	101519200	101519800	E65
chr10	101519800	101520000	E56
chr10	101520000	101520200	E53
chr10	101520200	101520400	E52
chr10	101520400	101520800	E53
chr10	101520800	101521000	E59
chr10	101521000	101521400	E57
chr10	101521400	101521600	E53
chr10	101521600	101521800	E61
chr10	101521800	101522200	E60
chr10	101522200	101522400	E59
chr10	101522400	101522600	E57
chr10	101522600	101525200	E65
chr10	101525200	101525800	E57
chr10	101525800	101526200	E55
chr10	101526200	101526400	E57
chr10	101526400	101526600	E65
chr10	101526600	101535000	E3
chr10	101535000	101535600	E65
chr10	101535600	101536200	E57
chr10	101536200	101536600	E65
chr10	101536600	101538600	E3
chr10	101538600	101538800	E39
chr10	101538800	101539400	E4
chr10	101539400	101539600	E78
chr10	101539600	101544000	E4
chr10	101544000	101544600	E66
chr10	101544600	101545400	E65
chr10	101545400	101546400	E4
chr10	101546400	101547400	E65
chr10	101547400	101547600	E57
chr10	101547600	101548000	E59
chr10	101548000	101548400	E60
chr10	101548400	101548600	E59
chr10	101548600	101548800	E61
chr10	101548800	101549200	E60
chr10	101549200	101549400	E59
chr10	101549400	101549600	E57
chr10	101549600	101549800	E65
chr10	101549800	101558600	E3
chr10	101558600	101558800	E73
chr10	101558800	101568200	E3
chr10	101568200	101568800	E65
chr10	101568800	101569000	E55
chr10	101569000	101569200	E56
chr10	101569200	101569400	E59
chr10	101569400	101569800	E60
chr10	101569800	101570000	E58
chr10	101570000	101570200	E57
chr10	101570200	101570400	E58
chr10	101570400	101570600	E54
chr10	101570600	101571000	E55
chr10	101571000	101571200	E57
chr10	101571200	101571800	E65
chr10	101571800	101580000	E3
chr10	101580000	101580400	E77
chr10	101580400	101592600	E3
chr10	101592600	101593800	E65
chr10	101593800	101594200	E66
chr10	101594200	101594400	E57
chr10	101594400	101594600	E53
chr10	101594600	101594800	E57
chr10	101594800	101595000	E65
chr10	101595000	101596800	E3
chr10	101596800	101597000	E39
chr10	101597000	101605200	E3
chr10	101605200	101605400	E65
chr10	101605400	101605600	E57
chr10	101605600	101605800	E58
chr10	101605800	101606200	E61
chr10	101606200	101606400	E54
chr10	101606400	101606800	E56
chr10	101606800	101607000	E65
chr10	101607000	101609600	E3
chr10	101609600	101610000	E39
chr10	101610000	101614000	E3
chr10	101614000	101614600	E65
chr10	101614600	101615000	E64
chr10	101615000	101615200	E65
chr10	101615200	101615400	E57
chr10	101615400	101615600	E56
chr10	101615600	101616200	E65
chr10	101616200	101618400	E4
chr10	101618400	101618600	E5
chr10	101618600	101619200	E4
chr10	101619200	101619400	E64
chr10	101619400	101619800	E65
chr10	101619800	101631800	E3
chr10	101631800	101632000	E39
chr10	101632000	101634600	E3
chr10	101634600	101634800	E39
chr10	101634800	101639600	E3
chr10	101639600	101639800	E39
chr10	101639800	101640000	E78
chr10	101640000	101640200	E38
chr10	101640200	101640400	E4
chr10	101640400	101640600	E5
chr10	101640600	101648600	E4
chr10	101648600	101648800	E78
chr10	101648800	101649000	E4
chr10	101649000	101649200	E72
chr10	101649200	101650000	E65
chr10	101650000	101670000	E3
chr10	101670000	101672000	E4
chr10	101672000	101672200	E65
chr10	101672200	101672400	E85
chr10	101672400	101673600	E4
chr10	101673600	101673800	E5
chr10	101673800	101677600	E4
chr10	101677600	101678000	E84
chr10	101678000	101678600	E83
chr10	101678600	101678800	E85
chr10	101678800	101682800	E4
chr10	101682800	101683200	E77
chr10	101683200	101686600	E3
chr10	101686600	101687600	E84
chr10	101687600	101687800	E85
chr10	101687800	101688000	E84
chr10	101688000	101688200	E85
chr10	101688200	101688800	E4
chr10	101688800	101690000	E3
chr10	101690000	101690200	E4
chr10	101690200	101699600	E3
chr10	101699600	101699800	E73
chr10	101699800	101716600	E3
chr10	101716600	101717000	E39
chr10	101717000	101719000	E3
chr10	101719000	101719200	E73
chr10	101719200	101732800	E3
chr10	101732800	101733000	E39
chr10	101733000	101734000	E65
chr10	101734000	101734200	E70
chr10	101734200	101734800	E66
chr10	101734800	101735200	E68
chr10	101735200	101735600	E69
chr10	101735600	101735800	E51
chr10	101735800	101736000	E68
chr10	101736000	101736200	E56
chr10	101736200	101736400	E53
chr10	101736400	101736600	E59
chr10	101736600	101736800	E58
chr10	101736800	101737000	E61
chr10	101737000	101737200	E60
chr10	101737200	101737600	E56
chr10	101737600	101737800	E59
chr10	101737800	101738000	E53
chr10	101738000	101738200	E68
chr10	101738200	101738400	E66
chr10	101738400	101738600	E67
chr10	101738600	101739000	E66
chr10	101739000	101739200	E65
chr10	101739200	101739400	E66
chr10	101739400	101741400	E4
chr10	101741400	101741600	E5
chr10	101741600	101741800	E1
chr10	101741800	101742000	E38
chr10	101742000	101742200	E40
chr10	101742200	101742800	E38
chr10	101742800	101743000	E90
chr10	101743000	101743200	E40
chr10	101743200	101743600	E41
chr10	101743600	101744200	E38
chr10	101744200	101744400	E64
chr10	101744400	101745400	E65
chr10	101745400	101746200	E4
chr10	101746200	101746400	E65
chr10	101746400	101746600	E4
chr10	101746600	101753000	E3
chr10	101753000	101753200	E4
chr10	101753200	101754200	E48
chr10	101754200	101754600	E49
chr10	101754600	101755200	E69
chr10	101755200	101756200	E4
chr10	101756200	101756600	E65
chr10	101756600	101756800	E64
chr10	101756800	101757400	E65
chr10	101757400	101760800	E4
chr10	101760800	101761000	E39
chr10	101761000	101761200	E15
chr10	101761200	101764200	E3
chr10	101764200	101765000	E65
chr10	101765000	101765200	E64
chr10	101765200	101765600	E65
chr10	101765600	101766000	E69
chr10	101766000	101766200	E49
chr10	101766200	101766400	E69
chr10	101766400	101766600	E48
chr10	101766600	101766800	E69
chr10	101766800	101768400	E4
chr10	101768400	101768800	E69
chr10	101768800	101769000	E68
chr10	101769000	101769200	E9
chr10	101769200	101769400	E10
chr10	101769400	101770000	E79
chr10	101770000	101770200	E50
chr10	101770200	101770400	E49
chr10	101770400	101770800	E68
chr10	101770800	101771000	E69
chr10	101771000	101779600	E4
chr10	101779600	101779800	E5
chr10	101779800	101780000	E6
chr10	101780000	101780400	E5
chr10	101780400	101780600	E72
chr10	101780600	101780800	E5
chr10	101780800	101785200	E4
chr10	101785200	101801400	E3
chr10	101801400	101803200	E4
chr10	101803200	101803400	E5
chr10	101803400	101804600	E4
chr10	101804600	101804800	E72
chr10	101804800	101805200	E4
chr10	101805200	101805600	E38
chr10	101805600	101805800	E17
chr10	101805800	101806000	E16
chr10	101806000	101806200	E41
chr10	101806200	101806400	E39
chr10	101806400	101854400	E3
chr10	101854400	101854600	E73
chr10	101854600	101904000	E3
chr10	101904000	101905000	E65
chr10	101905000	101905200	E64
chr10	101905200	101905400	E65
chr10	101905400	101907000	E4
chr10	101907000	101908000	E69
chr10	101908000	101908400	E68
chr10	101908400	101908800	E69
chr10	101908800	101909200	E68
chr10	101909200	101909600	E69
chr10	101909600	101910400	E4
chr10	101910400	101910600	E1
chr10	101910600	101910800	E5
chr10	101910800	101911000	E38
chr10	101911000	101911200	E2
chr10	101911200	101911400	E36
chr10	101911400	101912200	E2
chr10	101912200	101912400	E89
chr10	101912400	101913200	E2
chr10	101913200	101913400	E1
chr10	101913400	101914400	E2
chr10	101914400	101914600	E5
chr10	101914600	101914800	E90
chr10	101914800	101916400	E4
chr10	101916400	101922200	E3
chr10	101922200	101922400	E39
chr10	101922400	101926000	E3
chr10	101926000	101926200	E39
chr10	101926200	101927200	E4
chr10	101927200	101928000	E40
chr10	101928000	101928600	E38
chr10	101928600	101928800	E36
chr10	101928800	101929600	E2
chr10	101929600	101929800	E78
chr10	101929800	101930200	E2
chr10	101930200	101930400	E36
chr10	101930400	101931600	E2
chr10	101931600	101931800	E36
chr10	101931800	101934200	E2
chr10	101934200	101941400	E4
chr10	101941400	101942000	E69
chr10	101942000	101942200	E48
chr10	101942200	101942600	E69
chr10	101942600	101943600	E48
chr10	101943600	101944600	E69
chr10	101944600	101945000	E48
chr10	101945000	101945200	E47
chr10	101945200	101945400	E10
chr10	101945400	101945800	E11
chr10	101945800	101946000	E14
chr10	101946000	101946200	E12
chr10	101946200	101946400	E11
chr10	101946400	101946600	E46
chr10	101946600	101947000	E47
chr10	101947000	101947200	E48
chr10	101947200	101947400	E38
chr10	101947400	101947600	E78
chr10	101947600	101948200	E4
chr10	101948200	101948400	E90
chr10	101948400	101949200	E38
chr10	101949200	101949400	E17
chr10	101949400	101950200	E38
chr10	101950200	101950400	E65
chr10	101950400	101951200	E38
chr10	101951200	101951800	E69
chr10	101951800	101952000	E48
chr10	101952000	101952200	E47
chr10	101952200	101952400	E46
chr10	101952400	101952600	E15
chr10	101952600	101952800	E17
chr10	101952800	101953000	E37
chr10	101953000	101953400	E38
chr10	101953400	101953600	E78
chr10	101953600	101954800	E65
chr10	101954800	101955400	E57
chr10	101955400	101955600	E58
chr10	101955600	101956400	E65
chr10	101956400	101956600	E4
chr10	101956600	101956800	E5
chr10	101956800	101957400	E4
chr10	101957400	101957600	E86
chr10	101957600	101958800	E2
chr10	101958800	101959000	E5
chr10	101959000	101959200	E2
chr10	101959200	101959400	E74
chr10	101959400	101962600	E2
chr10	101962600	101962800	E36
chr10	101962800	101965200	E2
chr10	101965200	101965400	E36
chr10	101965400	101967000	E2
chr10	101967000	101967200	E36
chr10	101967200	101968600	E2
chr10	101968600	101968800	E36
chr10	101968800	101975000	E2
chr10	101975000	101975200	E39
chr10	101975200	101980200	E3
chr10	101980200	101980400	E39
chr10	101980400	101987400	E3
chr10	101987400	101988400	E4
chr10	101988400	101988600	E69
chr10	101988600	101988800	E68
chr10	101988800	101989000	E50
chr10	101989000	101989200	E9
chr10	101989200	101989400	E79
chr10	101989400	101989600	E12
chr10	101989600	101989800	E11
chr10	101989800	101990000	E49
chr10	101990000	101990200	E69
chr10	101990200	101990400	E68
chr10	101990400	101990600	E69
chr10	101990600	101991600	E4
chr10	101991600	101994200	E2
chr10	101994200	101994400	E78
chr10	101994400	101996600	E4
chr10	101996600	101996800	E5
chr10	101996800	101999800	E4
chr10	101999800	102000200	E89
chr10	102000200	102000400	E2
chr10	102000400	102000600	E86
chr10	102000600	102001200	E4
chr10	102001200	102001400	E65
chr10	102001400	102001600	E72
chr10	102001600	102001800	E65
chr10	102001800	102002000	E4
chr10	102002000	102002200	E65
chr10	102002200	102004200	E4
chr10	102004200	102004400	E66
chr10	102004400	102004600	E67
chr10	102004600	102005400	E66
chr10	102005400	102005600	E67
chr10	102005600	102006200	E66
chr10	102006200	102006400	E90
chr10	102006400	102006600	E84
chr10	102006600	102006800	E85
chr10	102006800	102008200	E4
chr10	102008200	102008600	E2
chr10	102008600	102008800	E5
chr10	102008800	102009000	E38
chr10	102009000	102009200	E36
chr10	102009200	102016000	E2
chr10	102016000	102016400	E86
chr10	102016400	102016800	E41
chr10	102016800	102017400	E48
chr10	102017400	102017600	E69
chr10	102017600	102026400	E4
chr10	102026400	102026600	E6
chr10	102026600	102026800	E49
chr10	102026800	102027000	E50
chr10	102027000	102027400	E12
chr10	102027400	102027800	E11
chr10	102027800	102028000	E50
chr10	102028000	102028400	E69
chr10	102028400	102032000	E4
chr10	102032000	102032200	E78
chr10	102032200	102032400	E38
chr10	102032400	102032600	E36
chr10	102032600	102033200	E38
chr10	102033200	102033400	E36
chr10	102033400	102035000	E2
chr10	102035000	102035200	E36
chr10	102035200	102038600	E2
chr10	102038600	102038800	E72
chr10	102038800	102040400	E2
chr10	102040400	102040600	E36
chr10	102040600	102040800	E2
chr10	102040800	102041000	E36
chr10	102041000	102043000	E2
chr10	102043000	102043400	E5
chr10	102043400	102045000	E69
chr10	102045000	102045400	E50
chr10	102045400	102045600	E14
chr10	102045600	102047000	E12
chr10	102047000	102047200	E11
chr10	102047200	102047800	E49
chr10	102047800	102048200	E67
chr10	102048200	102048400	E66
chr10	102048400	102049800	E65
chr10	102049800	102050000	E70
chr10	102050000	102050200	E72
chr10	102050200	102050400	E87
chr10	102050400	102050800	E88
chr10	102050800	102051200	E47
chr10	102051200	102051400	E48
chr10	102051400	102051600	E47
chr10	102051600	102052000	E88
chr10	102052000	102052200	E87
chr10	102052200	102052400	E88
chr10	102052400	102052800	E87
chr10	102052800	102053000	E5
chr10	102053000	102057800	E4
chr10	102057800	102058000	E5
chr10	102058000	102063200	E4
chr10	102063200	102063400	E38
chr10	102063400	102063600	E37
chr10	102063600	102063800	E29
chr10	102063800	102064000	E37
chr10	102064000	102064200	E1
chr10	102064200	102066600	E4
chr10	102066600	102067000	E5
chr10	102067000	102067400	E4
chr10	102067400	102067800	E66
chr10	102067800	102068000	E65
chr10	102068000	102068200	E58
chr10	102068200	102068400	E64
chr10	102068400	102068600	E57
chr10	102068600	102069200	E65
chr10	102069200	102070000	E64
chr10	102070000	102070200	E86
chr10	102070200	102070600	E2
chr10	102070600	102072600	E4
chr10	102072600	102072800	E36
chr10	102072800	102073600	E2
chr10	102073600	102073800	E36
chr10	102073800	102074000	E18
chr10	102074000	102074400	E26
chr10	102074400	102074600	E27
chr10	102074600	102075000	E35
chr10	102075000	102075200	E34
chr10	102075200	102076000	E33
chr10	102076000	102076200	E34
chr10	102076200	102076600	E35
chr10	102076600	102076800	E28
chr10	102076800	102077200	E18
chr10	102077200	102078000	E35
chr10	102078000	102078400	E28
chr10	102078400	102078600	E34
chr10	102078600	102078800	E33
chr10	102078800	102079000	E27
chr10	102079000	102079200	E26
chr10	102079200	102079400	E25
chr10	102079400	102079600	E24
chr10	102079600	102079800	E25
chr10	102079800	102080400	E22
chr10	102080400	102080800	E21
chr10	102080800	102081000	E26
chr10	102081000	102081200	E27
chr10	102081200	102081400	E34
chr10	102081400	102084400	E2
chr10	102084400	102085200	E34
chr10	102085200	102085600	E17
chr10	102085600	102085800	E37
chr10	102085800	102086000	E79
chr10	102086000	102086400	E50
chr10	102086400	102086800	E14
chr10	102086800	102087200	E11
chr10	102087200	102087400	E12
chr10	102087400	102087600	E11
chr10	102087600	102087800	E13
chr10	102087800	102088000	E15
chr10	102088000	102088200	E16
chr10	102088200	102088400	E56
chr10	102088400	102088600	E54
chr10	102088600	102088800	E67
chr10	102088800	102089000	E66
chr10	102089000	102089200	E67
chr10	102089200	102089400	E7
chr10	102089400	102089600	E66
chr10	102089600	102089800	E68
chr10	102089800	102090000	E51
chr10	102090000	102090200	E54
chr10	102090200	102090400	E67
chr10	102090400	102090600	E54
chr10	102090600	102090800	E53
chr10	102090800	102091000	E57
chr10	102091000	102091200	E55
chr10	102091200	102091600	E54
chr10	102091600	102091800	E57
chr10	102091800	102092000	E16
chr10	102092000	102092200	E15
chr10	102092200	102092400	E57
chr10	102092400	102093000	E64
chr10	102093000	102093200	E63
chr10	102093200	102093400	E65
chr10	102093400	102093800	E17
chr10	102093800	102094400	E65
chr10	102094400	102094600	E64
chr10	102094600	102094800	E65
chr10	102094800	102095200	E2
chr10	102095200	102095400	E36
chr10	102095400	102097400	E2
chr10	102097400	102097600	E36
chr10	102097600	102097800	E38
chr10	102097800	102098000	E17
chr10	102098000	102098200	E16
chr10	102098200	102098400	E15
chr10	102098400	102098600	E31
chr10	102098600	102098800	E25
chr10	102098800	102100000	E32
chr10	102100000	102100200	E26
chr10	102100200	102100400	E24
chr10	102100400	102100800	E23
chr10	102100800	102101400	E12
chr10	102101400	102101600	E23
chr10	102101600	102101800	E24
chr10	102101800	102102000	E23
chr10	102102000	102102600	E24
chr10	102102600	102103000	E25
chr10	102103000	102103200	E28
chr10	102103200	102103400	E27
chr10	102103400	102103600	E32
chr10	102103600	102103800	E33
chr10	102103800	102104000	E32
chr10	102104000	102104200	E33
chr10	102104200	102104600	E28
chr10	102104600	102105200	E27
chr10	102105200	102105400	E26
chr10	102105400	102106000	E23
chr10	102106000	102106200	E12
chr10	102106200	102106400	E11
chr10	102106400	102106800	E12
chr10	102106800	102107000	E11
chr10	102107000	102107400	E12
chr10	102107400	102107800	E23
chr10	102107800	102108400	E24
chr10	102108400	102108800	E31
chr10	102108800	102110400	E24
chr10	102110400	102111200	E23
chr10	102111200	102111800	E22
chr10	102111800	102112000	E25
chr10	102112000	102112200	E26
chr10	102112200	102112400	E32
chr10	102112400	102112800	E26
chr10	102112800	102113000	E27
chr10	102113000	102113200	E32
chr10	102113200	102113400	E33
chr10	102113400	102113800	E32
chr10	102113800	102114000	E33
chr10	102114000	102114200	E88
chr10	102114200	102114400	E29
chr10	102114400	102114600	E17
chr10	102114600	102114800	E29
chr10	102114800	102115200	E34
chr10	102115200	102115400	E88
chr10	102115400	102116000	E34
chr10	102116000	102116400	E33
chr10	102116400	102116600	E29
chr10	102116600	102116800	E38
chr10	102116800	102117200	E84
chr10	102117200	102117600	E88
chr10	102117600	102117800	E34
chr10	102117800	102118000	E33
chr10	102118000	102118200	E34
chr10	102118200	102118400	E35
chr10	102118400	102118600	E36
chr10	102118600	102118800	E38
chr10	102118800	102119000	E37
chr10	102119000	102120000	E29
chr10	102120000	102120200	E37
chr10	102120200	102120400	E38
chr10	102120400	102120600	E6
chr10	102120600	102120800	E38
chr10	102120800	102121000	E35
chr10	102121000	102121200	E37
chr10	102121200	102121400	E88
chr10	102121400	102121600	E17
chr10	102121600	102121800	E16
chr10	102121800	102122000	E30
chr10	102122000	102122200	E14
chr10	102122200	102122400	E13
chr10	102122400	102122800	E11
chr10	102122800	102123200	E13
chr10	102123200	102123400	E14
chr10	102123400	102123800	E30
chr10	102123800	102124000	E17
chr10	102124000	102124200	E16
chr10	102124200	102124600	E83
chr10	102124600	102125200	E31
chr10	102125200	102125400	E30
chr10	102125400	102126000	E88
chr10	102126000	102126200	E87
chr10	102126200	102126600	E34
chr10	102126600	102127000	E35
chr10	102127000	102127200	E28
chr10	102127200	102127600	E18
chr10	102127600	102127800	E35
chr10	102127800	102128000	E34
chr10	102128000	102128200	E18
chr10	102128200	102128400	E34
chr10	102128400	102128800	E35
chr10	102128800	102129000	E34
chr10	102129000	102129200	E35
chr10	102129200	102129600	E18
chr10	102129600	102129800	E35
chr10	102129800	102130000	E31
chr10	102130000	102130200	E26
chr10	102130200	102130400	E25
chr10	102130400	102130800	E23
chr10	102130800	102131400	E12
chr10	102131400	102131800	E23
chr10	102131800	102132400	E22
chr10	102132400	102132600	E23
chr10	102132600	102134400	E12
chr10	102134400	102135000	E13
chr10	102135000	102135200	E26
chr10	102135200	102135400	E20
chr10	102135400	102135600	E26
chr10	102135600	102135800	E28
chr10	102135800	102136000	E35
chr10	102136000	102136200	E27
chr10	102136200	102136400	E33
chr10	102136400	102137200	E88
chr10	102137200	102137400	E33
chr10	102137400	102137600	E35
chr10	102137600	102137800	E34
chr10	102137800	102138000	E33
chr10	102138000	102138200	E34
chr10	102138200	102139800	E35
chr10	102139800	102140400	E34
chr10	102140400	102140600	E35
chr10	102140600	102141200	E2
chr10	102141200	102141400	E72
chr10	102141400	102141600	E5
chr10	102141600	102142400	E4
chr10	102142400	102143000	E5
chr10	102143000	102145800	E2
chr10	102145800	102146000	E1
chr10	102146000	102152400	E2
chr10	102152400	102152600	E36
chr10	102152600	102153200	E2
chr10	102153200	102153400	E86
chr10	102153400	102154000	E2
chr10	102154000	102154200	E35
chr10	102154200	102154600	E34
chr10	102154600	102155200	E35
chr10	102155200	102172600	E3
chr10	102172600	102172800	E89
chr10	102172800	102173000	E28
chr10	102173000	102173200	E34
chr10	102173200	102173600	E35
chr10	102173600	102175800	E2
chr10	102175800	102176000	E5
chr10	102176000	102176200	E4
chr10	102176200	102181200	E3
chr10	102181200	102181400	E73
chr10	102181400	102184600	E3
chr10	102184600	102184800	E39
chr10	102184800	102189000	E3
chr10	102189000	102189200	E39
chr10	102189200	102190600	E3
chr10	102190600	102191000	E39
chr10	102191000	102192800	E3
chr10	102192800	102193200	E2
chr10	102193200	102193400	E87
chr10	102193400	102193600	E16
chr10	102193600	102193800	E15
chr10	102193800	102194000	E16
chr10	102194000	102194200	E39
chr10	102194200	102195000	E3
chr10	102195000	102195200	E39
chr10	102195200	102208400	E3
chr10	102208400	102209000	E40
chr10	102209000	102209400	E42
chr10	102209400	102209600	E41
chr10	102209600	102209800	E39
chr10	102209800	102222000	E3
chr10	102222000	102222200	E39
chr10	102222200	102227600	E3
chr10	102227600	102228000	E65
chr10	102228000	102228200	E58
chr10	102228200	102228400	E59
chr10	102228400	102229000	E57
chr10	102229000	102229200	E58
chr10	102229200	102229400	E57
chr10	102229400	102229600	E56
chr10	102229600	102229800	E60
chr10	102229800	102230000	E56
chr10	102230000	102230200	E59
chr10	102230200	102230400	E60
chr10	102230400	102230800	E57
chr10	102230800	102231400	E65
chr10	102231400	102232800	E3
chr10	102232800	102233000	E39
chr10	102233000	102233200	E3
chr10	102233200	102233600	E39
chr10	102233600	102237400	E3
chr10	102237400	102237600	E39
chr10	102237600	102241200	E3
chr10	102241200	102241400	E17
chr10	102241400	102241800	E38
chr10	102241800	102242400	E5
chr10	102242400	102242600	E78
chr10	102242600	102242800	E74
chr10	102242800	102243000	E5
chr10	102243000	102247400	E4
chr10	102247400	102247600	E72
chr10	102247600	102262600	E3
chr10	102262600	102263000	E39
chr10	102263000	102268800	E3
chr10	102268800	102269000	E73
chr10	102269000	102274400	E3
chr10	102274400	102274600	E39
chr10	102274600	102276600	E4
chr10	102276600	102276800	E90
chr10	102276800	102277200	E5
chr10	102277200	102278400	E4
chr10	102278400	102278600	E17
chr10	102278600	102279000	E49
chr10	102279000	102279400	E9
chr10	102279400	102280000	E49
chr10	102280000	102280600	E69
chr10	102280600	102284200	E4
chr10	102284200	102284800	E69
chr10	102284800	102285000	E57
chr10	102285000	102285200	E66
chr10	102285200	102285400	E65
chr10	102285400	102286000	E4
chr10	102286000	102287800	E69
chr10	102287800	102288400	E68
chr10	102288400	102288600	E49
chr10	102288600	102288800	E15
chr10	102288800	102289000	E10
chr10	102289000	102290000	E12
chr10	102290000	102290200	E10
chr10	102290200	102290400	E49
chr10	102290400	102294400	E4
chr10	102294400	102294800	E5
chr10	102294800	102295000	E78
chr10	102295000	102295200	E77
chr10	102295200	102295400	E30
chr10	102295400	102295600	E13
chr10	102295600	102295800	E11
chr10	102295800	102296000	E12
chr10	102296000	102296200	E30
chr10	102296200	102296400	E37
chr10	102296400	102296600	E35
chr10	102296600	102296800	E89
chr10	102296800	102298400	E2
chr10	102298400	102305200	E3
chr10	102305200	102307000	E4
chr10	102307000	102307200	E78
chr10	102307200	102308000	E4
chr10	102308000	102308200	E5
chr10	102308200	102310600	E4
chr10	102310600	102310800	E5
chr10	102310800	102320800	E4
chr10	102320800	102321600	E69
chr10	102321600	102321800	E68
chr10	102321800	102322000	E49
chr10	102322000	102322200	E68
chr10	102322200	102322600	E66
chr10	102322600	102322800	E55
chr10	102322800	102323000	E65
chr10	102323000	102335000	E3
chr10	102335000	102335200	E39
chr10	102335200	102397400	E3
chr10	102397400	102397600	E87
chr10	102397600	102397800	E2
chr10	102397800	102398200	E87
chr10	102398200	102398400	E2
chr10	102398400	102398600	E87
chr10	102398600	102407400	E3
chr10	102407400	102407800	E39
chr10	102407800	102429200	E3
chr10	102429200	102429400	E73
chr10	102429400	102506200	E3
chr10	102506200	102506600	E39
chr10	102506600	102521400	E3
chr10	102521400	102521800	E73
chr10	102521800	102534800	E3
chr10	102534800	102535200	E39
chr10	102535200	102550800	E3
chr10	102550800	102551400	E65
chr10	102551400	102551600	E4
chr10	102551600	102552200	E3
chr10	102552200	102552400	E4
chr10	102552400	102562400	E3
chr10	102562400	102562800	E73
chr10	102562800	102566600	E3
chr10	102566600	102566800	E4
chr10	102566800	102567200	E65
chr10	102567200	102567400	E55
chr10	102567400	102567800	E65
chr10	102567800	102568000	E4
chr10	102568000	102570800	E3
chr10	102570800	102571200	E65
chr10	102571200	102571400	E55
chr10	102571400	102571600	E66
chr10	102571600	102571800	E54
chr10	102571800	102572000	E55
chr10	102572000	102572200	E57
chr10	102572200	102572400	E55
chr10	102572400	102572600	E57
chr10	102572600	102573000	E65
chr10	102573000	102586000	E3
chr10	102586000	102586600	E4
chr10	102586600	102587000	E78
chr10	102587000	102587200	E36
chr10	102587200	102589200	E2
chr10	102589200	102589600	E39
chr10	102589600	102610400	E3
chr10	102610400	102610600	E73
chr10	102610600	102617800	E3
chr10	102617800	102618000	E65
chr10	102618000	102618600	E57
chr10	102618600	102619000	E58
chr10	102619000	102619200	E56
chr10	102619200	102619400	E57
chr10	102619400	102619600	E65
chr10	102619600	102629000	E4
chr10	102629000	102629200	E5
chr10	102629200	102638000	E4
chr10	102638000	102638200	E8
chr10	102638200	102638400	E41
chr10	102638400	102638600	E29
chr10	102638600	102638800	E7
chr10	102638800	102639000	E6
chr10	102639000	102639600	E5
chr10	102639600	102639800	E72
chr10	102639800	102641200	E2
chr10	102641200	102641400	E35
chr10	102641400	102641600	E34
chr10	102641600	102641800	E32
chr10	102641800	102642000	E33
chr10	102642000	102642200	E28
chr10	102642200	102642400	E18
chr10	102642400	102642600	E35
chr10	102642600	102642800	E18
chr10	102642800	102643000	E35
chr10	102643000	102643200	E2
chr10	102643200	102643400	E86
chr10	102643400	102646400	E2
chr10	102646400	102646600	E85
chr10	102646600	102646800	E84
chr10	102646800	102647000	E83
chr10	102647000	102647400	E84
chr10	102647400	102647600	E85
chr10	102647600	102648600	E4
chr10	102648600	102650000	E65
chr10	102650000	102655600	E3
chr10	102655600	102655800	E39
chr10	102655800	102664400	E3
chr10	102664400	102664600	E39
chr10	102664600	102666600	E2
chr10	102666600	102666800	E36
chr10	102666800	102669000	E2
chr10	102669000	102669200	E35
chr10	102669200	102669400	E37
chr10	102669400	102670000	E29
chr10	102670000	102670200	E37
chr10	102670200	102670800	E17
chr10	102670800	102671200	E37
chr10	102671200	102671400	E17
chr10	102671400	102671600	E15
chr10	102671600	102671800	E11
chr10	102671800	102672400	E12
chr10	102672400	102672600	E81
chr10	102672600	102673200	E12
chr10	102673200	102673400	E23
chr10	102673400	102673600	E22
chr10	102673600	102674000	E19
chr10	102674000	102674200	E18
chr10	102674200	102674400	E28
chr10	102674400	102674600	E34
chr10	102674600	102675800	E18
chr10	102675800	102676400	E35
chr10	102676400	102676600	E28
chr10	102676600	102677000	E29
chr10	102677000	102677200	E17
chr10	102677200	102677600	E37
chr10	102677600	102677800	E17
chr10	102677800	102678000	E38
chr10	102678000	102678200	E36
chr10	102678200	102679000	E2
chr10	102679000	102679200	E36
chr10	102679200	102679400	E35
chr10	102679400	102679600	E36
chr10	102679600	102680000	E35
chr10	102680000	102680200	E36
chr10	102680200	102680400	E35
chr10	102680400	102680600	E34
chr10	102680600	102680800	E18
chr10	102680800	102681400	E35
chr10	102681400	102681800	E18
chr10	102681800	102682400	E35
chr10	102682400	102682600	E33
chr10	102682600	102682800	E32
chr10	102682800	102683000	E27
chr10	102683000	102683400	E26
chr10	102683400	102683600	E27
chr10	102683600	102683800	E18
chr10	102683800	102684200	E34
chr10	102684200	102684400	E28
chr10	102684400	102684600	E27
chr10	102684600	102685600	E18
chr10	102685600	102685800	E35
chr10	102685800	102686600	E34
chr10	102686600	102686800	E35
chr10	102686800	102687000	E18
chr10	102687000	102687400	E28
chr10	102687400	102687800	E35
chr10	102687800	102688000	E34
chr10	102688000	102688200	E35
chr10	102688200	102689000	E28
chr10	102689000	102689200	E27
chr10	102689200	102689400	E19
chr10	102689400	102689600	E20
chr10	102689600	102690000	E19
chr10	102690000	102690200	E22
chr10	102690200	102690600	E23
chr10	102690600	102690800	E21
chr10	102690800	102691000	E22
chr10	102691000	102691400	E21
chr10	102691400	102692200	E23
chr10	102692200	102692600	E22
chr10	102692600	102693000	E23
chr10	102693000	102693200	E22
chr10	102693200	102693400	E20
chr10	102693400	102693600	E25
chr10	102693600	102693800	E26
chr10	102693800	102694200	E19
chr10	102694200	102694400	E18
chr10	102694400	102694600	E28
chr10	102694600	102695000	E18
chr10	102695000	102695200	E28
chr10	102695200	102695400	E27
chr10	102695400	102695800	E18
chr10	102695800	102696000	E28
chr10	102696000	102696400	E34
chr10	102696400	102696600	E35
chr10	102696600	102696800	E34
chr10	102696800	102697200	E33
chr10	102697200	102697400	E34
chr10	102697400	102697600	E32
chr10	102697600	102698600	E28
chr10	102698600	102699000	E18
chr10	102699000	102699400	E34
chr10	102699400	102700000	E35
chr10	102700000	102700200	E34
chr10	102700200	102700600	E35
chr10	102700600	102701000	E34
chr10	102701000	102702000	E35
chr10	102702000	102702200	E36
chr10	102702200	102702800	E2
chr10	102702800	102703200	E86
chr10	102703200	102703800	E38
chr10	102703800	102704000	E36
chr10	102704000	102704600	E2
chr10	102704600	102704800	E36
chr10	102704800	102706000	E38
chr10	102706000	102706200	E89
chr10	102706200	102706400	E37
chr10	102706400	102706600	E17
chr10	102706600	102706800	E38
chr10	102706800	102707000	E29
chr10	102707000	102707400	E35
chr10	102707400	102708400	E2
chr10	102708400	102708600	E72
chr10	102708600	102708800	E5
chr10	102708800	102711000	E2
chr10	102711000	102711200	E72
chr10	102711200	102711400	E5
chr10	102711400	102716400	E2
chr10	102716400	102716600	E36
chr10	102716600	102716800	E38
chr10	102716800	102717000	E36
chr10	102717000	102717600	E38
chr10	102717600	102718000	E2
chr10	102718000	102718200	E38
chr10	102718200	102718400	E1
chr10	102718400	102718800	E38
chr10	102718800	102719000	E36
chr10	102719000	102720200	E38
chr10	102720200	102720600	E17
chr10	102720600	102720800	E38
chr10	102720800	102721200	E37
chr10	102721200	102721600	E17
chr10	102721600	102722600	E38
chr10	102722600	102723000	E6
chr10	102723000	102723200	E36
chr10	102723200	102724000	E2
chr10	102724000	102724200	E72
chr10	102724200	102724400	E34
chr10	102724400	102724800	E35
chr10	102724800	102725200	E34
chr10	102725200	102725400	E28
chr10	102725400	102725600	E33
chr10	102725600	102725800	E34
chr10	102725800	102726000	E35
chr10	102726000	102726400	E34
chr10	102726400	102726600	E33
chr10	102726600	102726800	E34
chr10	102726800	102727000	E35
chr10	102727000	102727400	E34
chr10	102727400	102727800	E35
chr10	102727800	102728200	E37
chr10	102728200	102728400	E30
chr10	102728400	102728600	E29
chr10	102728600	102728800	E8
chr10	102728800	102729000	E9
chr10	102729000	102729200	E80
chr10	102729200	102729400	E79
chr10	102729400	102729600	E80
chr10	102729600	102729800	E8
chr10	102729800	102730000	E7
chr10	102730000	102730800	E6
chr10	102730800	102731200	E66
chr10	102731200	102731400	E6
chr10	102731400	102731600	E38
chr10	102731600	102732000	E37
chr10	102732000	102732200	E1
chr10	102732200	102734400	E2
chr10	102734400	102734600	E36
chr10	102734600	102736000	E2
chr10	102736000	102736200	E72
chr10	102736200	102738000	E65
chr10	102738000	102738400	E66
chr10	102738400	102738800	E4
chr10	102738800	102739000	E5
chr10	102739000	102739200	E90
chr10	102739200	102739400	E38
chr10	102739400	102739600	E2
chr10	102739600	102740000	E36
chr10	102740000	102740400	E2
chr10	102740400	102740600	E72
chr10	102740600	102741200	E5
chr10	102741200	102741600	E4
chr10	102741600	102741800	E5
chr10	102741800	102742000	E1
chr10	102742000	102742200	E89
chr10	102742200	102742400	E34
chr10	102742400	102742800	E28
chr10	102742800	102743600	E32
chr10	102743600	102743800	E34
chr10	102743800	102744000	E32
chr10	102744000	102744400	E33
chr10	102744400	102745200	E69
chr10	102745200	102745600	E6
chr10	102745600	102746200	E38
chr10	102746200	102746400	E17
chr10	102746400	102746600	E50
chr10	102746600	102746800	E10
chr10	102746800	102747000	E11
chr10	102747000	102747200	E12
chr10	102747200	102747400	E11
chr10	102747400	102747600	E50
chr10	102747600	102747800	E68
chr10	102747800	102748200	E69
chr10	102748200	102750800	E4
chr10	102750800	102752000	E2
chr10	102752000	102752800	E35
chr10	102752800	102753000	E34
chr10	102753000	102753200	E33
chr10	102753200	102753400	E32
chr10	102753400	102753600	E25
chr10	102753600	102754400	E12
chr10	102754400	102755000	E23
chr10	102755000	102755400	E24
chr10	102755400	102756200	E25
chr10	102756200	102756400	E24
chr10	102756400	102756600	E12
chr10	102756600	102756800	E11
chr10	102756800	102757000	E81
chr10	102757000	102759200	E12
chr10	102759200	102759400	E11
chr10	102759400	102759600	E79
chr10	102759600	102759800	E11
chr10	102759800	102761800	E12
chr10	102761800	102762200	E23
chr10	102762200	102762600	E24
chr10	102762600	102762800	E31
chr10	102762800	102763000	E32
chr10	102763000	102763200	E26
chr10	102763200	102764000	E31
chr10	102764000	102764400	E32
chr10	102764400	102764600	E27
chr10	102764600	102764800	E31
chr10	102764800	102765600	E24
chr10	102765600	102766000	E25
chr10	102766000	102766200	E24
chr10	102766200	102769200	E12
chr10	102769200	102769800	E23
chr10	102769800	102770200	E24
chr10	102770200	102770600	E26
chr10	102770600	102770800	E24
chr10	102770800	102771000	E25
chr10	102771000	102771200	E22
chr10	102771200	102773600	E23
chr10	102773600	102773800	E25
chr10	102773800	102774000	E24
chr10	102774000	102774400	E31
chr10	102774400	102774600	E30
chr10	102774600	102774800	E50
chr10	102774800	102775000	E9
chr10	102775000	102775200	E49
chr10	102775200	102775400	E50
chr10	102775400	102775600	E61
chr10	102775600	102775800	E52
chr10	102775800	102776000	E68
chr10	102776000	102776200	E69
chr10	102776200	102776400	E68
chr10	102776400	102777000	E69
chr10	102777000	102777400	E68
chr10	102777400	102777600	E69
chr10	102777600	102777800	E68
chr10	102777800	102778200	E49
chr10	102778200	102778600	E50
chr10	102778600	102778800	E49
chr10	102778800	102779000	E50
chr10	102779000	102779200	E10
chr10	102779200	102779400	E38
chr10	102779400	102779600	E37
chr10	102779600	102779800	E90
chr10	102779800	102787200	E4
chr10	102787200	102787400	E72
chr10	102787400	102788000	E2
chr10	102788000	102788200	E36
chr10	102788200	102788600	E38
chr10	102788600	102788800	E6
chr10	102788800	102789000	E38
chr10	102789000	102789400	E6
chr10	102789400	102789600	E7
chr10	102789600	102790000	E6
chr10	102790000	102790200	E49
chr10	102790200	102790600	E48
chr10	102790600	102790800	E10
chr10	102790800	102791000	E11
chr10	102791000	102793000	E12
chr10	102793000	102793200	E13
chr10	102793200	102793400	E31
chr10	102793400	102793600	E30
chr10	102793600	102794200	E49
chr10	102794200	102794400	E17
chr10	102794400	102794600	E7
chr10	102794600	102795000	E6
chr10	102795000	102795200	E38
chr10	102795200	102795400	E1
chr10	102795400	102795600	E6
chr10	102795600	102796200	E5
chr10	102796200	102797000	E6
chr10	102797000	102797600	E38
chr10	102797600	102797800	E1
chr10	102797800	102798200	E38
chr10	102798200	102798600	E6
chr10	102798600	102799000	E34
chr10	102799000	102799200	E33
chr10	102799200	102799600	E26
chr10	102799600	102800200	E24
chr10	102800200	102800400	E25
chr10	102800400	102800600	E27
chr10	102800600	102800800	E33
chr10	102800800	102801000	E30
chr10	102801000	102801200	E15
chr10	102801200	102801400	E30
chr10	102801400	102801600	E29
chr10	102801600	102801800	E37
chr10	102801800	102802000	E17
chr10	102802000	102802200	E50
chr10	102802200	102802400	E11
chr10	102802400	102803000	E12
chr10	102803000	102803400	E11
chr10	102803400	102803600	E14
chr10	102803600	102803800	E17
chr10	102803800	102804200	E69
chr10	102804200	102805000	E4
chr10	102805000	102805200	E78
chr10	102805200	102806400	E4
chr10	102806400	102806600	E72
chr10	102806600	102812600	E4
chr10	102812600	102812800	E78
chr10	102812800	102819600	E3
chr10	102819600	102819800	E39
chr10	102819800	102820000	E16
chr10	102820000	102820200	E15
chr10	102820200	102820400	E14
chr10	102820400	102820800	E12
chr10	102820800	102821200	E81
chr10	102821200	102821400	E11
chr10	102821400	102821600	E9
chr10	102821600	102822000	E6
chr10	102822000	102822400	E48
chr10	102822400	102823400	E69
chr10	102823400	102823600	E68
chr10	102823600	102825800	E69
chr10	102825800	102826000	E68
chr10	102826000	102826200	E8
chr10	102826200	102826600	E7
chr10	102826600	102826800	E6
chr10	102826800	102827000	E38
chr10	102827000	102827600	E49
chr10	102827600	102827800	E50
chr10	102827800	102828000	E16
chr10	102828000	102830800	E4
chr10	102830800	102831000	E1
chr10	102831000	102831200	E38
chr10	102831200	102831400	E72
chr10	102831400	102832200	E87
chr10	102832200	102847600	E3
chr10	102847600	102847800	E39
chr10	102847800	102880800	E3
chr10	102880800	102899200	E4
chr10	102899200	102899400	E5
chr10	102899400	102900400	E4
chr10	102900400	102900600	E5
chr10	102900600	102902000	E4
chr10	102902000	102902200	E17
chr10	102902200	102913200	E3
chr10	102913200	102913400	E39
chr10	102913400	102921400	E3
chr10	102921400	102921600	E5
chr10	102921600	102922000	E72
chr10	102922000	102972000	E3
chr10	102972000	102972200	E4
chr10	102972200	102972800	E3
chr10	102972800	102973200	E4
chr10	102973200	102973400	E39
chr10	102973400	102973800	E40
chr10	102973800	102974000	E39
chr10	102974000	102977000	E3
chr10	102977000	102977200	E39
chr10	102977200	102983200	E3
chr10	102983200	102983400	E73
chr10	102983400	103004400	E3
chr10	103004400	103004600	E73
chr10	103004600	103022800	E3
chr10	103022800	103023000	E65
chr10	103023000	103023200	E64
chr10	103023200	103023600	E65
chr10	103023600	103027800	E4
chr10	103027800	103028000	E78
chr10	103028000	103032000	E4
chr10	103032000	103032200	E72
chr10	103032200	103032400	E74
chr10	103032400	103032600	E72
chr10	103032600	103033200	E4
chr10	103033200	103033400	E72
chr10	103033400	103036200	E4
chr10	103036200	103036400	E72
chr10	103036400	103042800	E3
chr10	103042800	103043600	E65
chr10	103043600	103043800	E67
chr10	103043800	103044200	E66
chr10	103044200	103044400	E54
chr10	103044400	103044600	E67
chr10	103044600	103045600	E66
chr10	103045600	103048000	E4
chr10	103048000	103048200	E66
chr10	103048200	103048400	E55
chr10	103048400	103048800	E65
chr10	103048800	103049000	E57
chr10	103049000	103049200	E54
chr10	103049200	103049400	E58
chr10	103049400	103049600	E53
chr10	103049600	103050800	E68
chr10	103050800	103051000	E51
chr10	103051000	103051200	E52
chr10	103051200	103051400	E62
chr10	103051400	103051600	E81
chr10	103051600	103051800	E9
chr10	103051800	103052000	E10
chr10	103052000	103052200	E11
chr10	103052200	103052400	E10
chr10	103052400	103053000	E11
chr10	103053000	103053200	E12
chr10	103053200	103053400	E11
chr10	103053400	103053600	E14
chr10	103053600	103053800	E15
chr10	103053800	103054200	E16
chr10	103054200	103054800	E29
chr10	103054800	103055200	E31
chr10	103055200	103055400	E26
chr10	103055400	103055600	E25
chr10	103055600	103055800	E32
chr10	103055800	103056000	E18
chr10	103056000	103057000	E35
chr10	103057000	103057200	E34
chr10	103057200	103057400	E6
chr10	103057400	103057800	E7
chr10	103057800	103058000	E8
chr10	103058000	103058600	E7
chr10	103058600	103058800	E5
chr10	103058800	103061000	E4
chr10	103061000	103061400	E38
chr10	103061400	103061600	E17
chr10	103061600	103061800	E57
chr10	103061800	103062000	E67
chr10	103062000	103062400	E66
chr10	103062400	103062600	E67
chr10	103062600	103063000	E8
chr10	103063000	103063600	E9
chr10	103063600	103063800	E14
chr10	103063800	103064400	E24
chr10	103064400	103064600	E13
chr10	103064600	103065400	E24
chr10	103065400	103065600	E30
chr10	103065600	103066600	E35
chr10	103066600	103067000	E5
chr10	103067000	103067800	E4
chr10	103067800	103068200	E65
chr10	103068200	103068400	E57
chr10	103068400	103068600	E64
chr10	103068600	103069200	E65
chr10	103069200	103069400	E57
chr10	103069400	103069800	E55
chr10	103069800	103070000	E58
chr10	103070000	103070200	E60
chr10	103070200	103070400	E61
chr10	103070400	103070600	E62
chr10	103070600	103070800	E61
chr10	103070800	103071000	E62
chr10	103071000	103071600	E61
chr10	103071600	103072000	E56
chr10	103072000	103072200	E57
chr10	103072200	103072600	E55
chr10	103072600	103073400	E66
chr10	103073400	103074600	E65
chr10	103074600	103074800	E64
chr10	103074800	103075000	E65
chr10	103075000	103076800	E66
chr10	103076800	103077000	E67
chr10	103077000	103077200	E57
chr10	103077200	103077400	E56
chr10	103077400	103078000	E57
chr10	103078000	103078200	E63
chr10	103078200	103078400	E53
chr10	103078400	103078600	E61
chr10	103078600	103078800	E60
chr10	103078800	103079200	E61
chr10	103079200	103079400	E52
chr10	103079400	103079800	E62
chr10	103079800	103080000	E52
chr10	103080000	103081000	E51
chr10	103081000	103081400	E54
chr10	103081400	103082400	E65
chr10	103082400	103082600	E70
chr10	103082600	103083800	E4
chr10	103083800	103084000	E5
chr10	103084000	103087400	E4
chr10	103087400	103087600	E66
chr10	103087600	103087800	E65
chr10	103087800	103088000	E66
chr10	103088000	103088600	E65
chr10	103088600	103088800	E66
chr10	103088800	103089400	E57
chr10	103089400	103089600	E66
chr10	103089600	103089800	E58
chr10	103089800	103090000	E56
chr10	103090000	103090200	E60
chr10	103090200	103090800	E62
chr10	103090800	103091000	E60
chr10	103091000	103092000	E62
chr10	103092000	103092200	E61
chr10	103092200	103092600	E59
chr10	103092600	103093000	E57
chr10	103093000	103093200	E65
chr10	103093200	103094000	E66
chr10	103094000	103095200	E65
chr10	103095200	103097400	E4
chr10	103097400	103097600	E38
chr10	103097600	103097800	E37
chr10	103097800	103098000	E39
chr10	103098000	103106000	E3
chr10	103106000	103106200	E73
chr10	103106200	103110400	E3
chr10	103110400	103111400	E4
chr10	103111400	103113000	E69
chr10	103113000	103113200	E50
chr10	103113200	103113600	E11
chr10	103113600	103113800	E13
chr10	103113800	103114200	E11
chr10	103114200	103114400	E12
chr10	103114400	103114600	E11
chr10	103114600	103114800	E50
chr10	103114800	103115000	E49
chr10	103115000	103115200	E68
chr10	103115200	103115600	E69
chr10	103115600	103116200	E65
chr10	103116200	103116400	E86
chr10	103116400	103118000	E2
chr10	103118000	103118200	E70
chr10	103118200	103118400	E38
chr10	103118400	103118600	E86
chr10	103118600	103119000	E38
chr10	103119000	103124400	E2
chr10	103124400	103124800	E12
chr10	103124800	103125000	E48
chr10	103125000	103126000	E69
chr10	103126000	103127200	E4
chr10	103127200	103127800	E65
chr10	103127800	103128000	E57
chr10	103128000	103128200	E56
chr10	103128200	103128400	E57
chr10	103128400	103129200	E65
chr10	103129200	103131200	E4
chr10	103131200	103132200	E65
chr10	103132200	103135200	E3
chr10	103135200	103135600	E4
chr10	103135600	103143000	E2
chr10	103143000	103143200	E36
chr10	103143200	103143800	E2
chr10	103143800	103144000	E36
chr10	103144000	103145400	E2
chr10	103145400	103145600	E38
chr10	103145600	103145800	E36
chr10	103145800	103146000	E17
chr10	103146000	103146400	E38
chr10	103146400	103146600	E89
chr10	103146600	103153200	E2
chr10	103153200	103153400	E36
chr10	103153400	103154200	E2
chr10	103154200	103154400	E1
chr10	103154400	103154800	E5
chr10	103154800	103155200	E6
chr10	103155200	103155400	E17
chr10	103155400	103155600	E38
chr10	103155600	103156200	E69
chr10	103156200	103156400	E68
chr10	103156400	103156600	E51
chr10	103156600	103156800	E61
chr10	103156800	103157000	E60
chr10	103157000	103157200	E57
chr10	103157200	103157400	E56
chr10	103157400	103157600	E58
chr10	103157600	103158000	E56
chr10	103158000	103158200	E57
chr10	103158200	103158800	E68
chr10	103158800	103159200	E69
chr10	103159200	103159600	E68
chr10	103159600	103160200	E69
chr10	103160200	103160400	E67
chr10	103160400	103160800	E66
chr10	103160800	103165000	E4
chr10	103165000	103165200	E78
chr10	103165200	103173000	E4
chr10	103173000	103173200	E72
chr10	103173200	103173600	E4
chr10	103173600	103175000	E3
chr10	103175000	103175200	E39
chr10	103175200	103176400	E3
chr10	103176400	103176600	E39
chr10	103176600	103184800	E3
chr10	103184800	103185200	E39
chr10	103185200	103189400	E3
chr10	103189400	103190200	E39
chr10	103190200	103193800	E3
chr10	103193800	103194200	E39
chr10	103194200	103198600	E4
chr10	103198600	103198800	E5
chr10	103198800	103199400	E1
chr10	103199400	103202400	E2
chr10	103202400	103202600	E36
chr10	103202600	103204400	E2
chr10	103204400	103204600	E36
chr10	103204600	103211400	E2
chr10	103211400	103211600	E89
chr10	103211600	103212000	E36
chr10	103212000	103214000	E2
chr10	103214000	103214200	E39
chr10	103214200	103218800	E3
chr10	103218800	103219000	E39
chr10	103219000	103219200	E5
chr10	103219200	103222200	E4
chr10	103222200	103222400	E72
chr10	103222400	103224600	E65
chr10	103224600	103224800	E66
chr10	103224800	103225800	E65
chr10	103225800	103226000	E86
chr10	103226000	103226200	E38
chr10	103226200	103226400	E2
chr10	103226400	103226600	E87
chr10	103226600	103226800	E88
chr10	103226800	103227000	E87
chr10	103227000	103227200	E88
chr10	103227200	103227400	E87
chr10	103227400	103228400	E2
chr10	103228400	103228600	E36
chr10	103228600	103229000	E2
chr10	103229000	103229800	E65
chr10	103229800	103230000	E39
chr10	103230000	103231200	E65
chr10	103231200	103231400	E64
chr10	103231400	103231600	E65
chr10	103231600	103231800	E58
chr10	103231800	103232000	E57
chr10	103232000	103232200	E53
chr10	103232200	103232800	E54
chr10	103232800	103233000	E57
chr10	103233000	103233600	E53
chr10	103233600	103233800	E57
chr10	103233800	103234400	E65
chr10	103234400	103234600	E64
chr10	103234600	103235000	E65
chr10	103235000	103235200	E55
chr10	103235200	103235400	E57
chr10	103235400	103235600	E58
chr10	103235600	103235800	E57
chr10	103235800	103236000	E61
chr10	103236000	103236200	E60
chr10	103236200	103236400	E61
chr10	103236400	103236600	E60
chr10	103236600	103236800	E61
chr10	103236800	103237000	E62
chr10	103237000	103237200	E61
chr10	103237200	103237400	E53
chr10	103237400	103237600	E51
chr10	103237600	103238000	E52
chr10	103238000	103238200	E57
chr10	103238200	103238400	E56
chr10	103238400	103238600	E53
chr10	103238600	103239400	E58
chr10	103239400	103239600	E57
chr10	103239600	103239800	E56
chr10	103239800	103240000	E58
chr10	103240000	103240200	E57
chr10	103240200	103240400	E58
chr10	103240400	103240600	E57
chr10	103240600	103240800	E56
chr10	103240800	103241000	E63
chr10	103241000	103241400	E57
chr10	103241400	103242000	E63
chr10	103242000	103242400	E64
chr10	103242400	103242600	E65
chr10	103242600	103242800	E64
chr10	103242800	103243200	E65
chr10	103243200	103243400	E63
chr10	103243400	103243600	E57
chr10	103243600	103243800	E17
chr10	103243800	103244000	E16
chr10	103244000	103244400	E14
chr10	103244400	103244600	E15
chr10	103244600	103244800	E16
chr10	103244800	103245000	E29
chr10	103245000	103245400	E15
chr10	103245400	103245600	E14
chr10	103245600	103246200	E11
chr10	103246200	103246400	E14
chr10	103246400	103246600	E60
chr10	103246600	103246800	E59
chr10	103246800	103247000	E16
chr10	103247000	103247600	E14
chr10	103247600	103247800	E16
chr10	103247800	103248000	E59
chr10	103248000	103248200	E56
chr10	103248200	103248600	E58
chr10	103248600	103248800	E38
chr10	103248800	103249000	E37
chr10	103249000	103249200	E17
chr10	103249200	103250000	E38
chr10	103250000	103250200	E37
chr10	103250200	103250400	E36
chr10	103250400	103253200	E2
chr10	103253200	103253400	E36
chr10	103253400	103253600	E38
chr10	103253600	103253800	E35
chr10	103253800	103254000	E34
chr10	103254000	103255000	E38
chr10	103255000	103255200	E37
chr10	103255200	103255400	E36
chr10	103255400	103257200	E2
chr10	103257200	103261600	E3
chr10	103261600	103261800	E39
chr10	103261800	103266600	E3
chr10	103266600	103268600	E65
chr10	103268600	103269000	E16
chr10	103269000	103269200	E39
chr10	103269200	103272000	E3
chr10	103272000	103272200	E65
chr10	103272200	103272400	E57
chr10	103272400	103273000	E65
chr10	103273000	103277200	E3
chr10	103277200	103277600	E73
chr10	103277600	103281000	E3
chr10	103281000	103281200	E78
chr10	103281200	103282000	E4
chr10	103282000	103282400	E29
chr10	103282400	103284200	E2
chr10	103284200	103284400	E36
chr10	103284400	103284600	E86
chr10	103284600	103285200	E19
chr10	103285200	103285800	E21
chr10	103285800	103286200	E22
chr10	103286200	103286400	E26
chr10	103286400	103287000	E18
chr10	103287000	103287600	E35
chr10	103287600	103289000	E2
chr10	103289000	103289200	E35
chr10	103289200	103289400	E34
chr10	103289400	103289800	E88
chr10	103289800	103290000	E87
chr10	103290000	103294800	E2
chr10	103294800	103295200	E36
chr10	103295200	103295400	E38
chr10	103295400	103296000	E36
chr10	103296000	103296600	E2
chr10	103296600	103296800	E36
chr10	103296800	103297200	E2
chr10	103297200	103297400	E72
chr10	103297400	103297600	E78
chr10	103297600	103298000	E2
chr10	103298000	103298200	E5
chr10	103298200	103299000	E4
chr10	103299000	103299200	E72
chr10	103299200	103301600	E2
chr10	103301600	103301800	E36
chr10	103301800	103302400	E2
chr10	103302400	103302600	E36
chr10	103302600	103303600	E2
chr10	103303600	103303800	E36
chr10	103303800	103305200	E2
chr10	103305200	103306200	E3
chr10	103306200	103307200	E2
chr10	103307200	103308200	E65
chr10	103308200	103308400	E89
chr10	103308400	103308600	E65
chr10	103308600	103312400	E4
chr10	103312400	103312800	E5
chr10	103312800	103313000	E90
chr10	103313000	103315600	E2
chr10	103315600	103316200	E35
chr10	103316200	103316400	E34
chr10	103316400	103316600	E5
chr10	103316600	103317200	E4
chr10	103317200	103317400	E86
chr10	103317400	103317800	E38
chr10	103317800	103318000	E6
chr10	103318000	103318200	E38
chr10	103318200	103318400	E64
chr10	103318400	103319400	E65
chr10	103319400	103321000	E66
chr10	103321000	103321400	E4
chr10	103321400	103321600	E5
chr10	103321600	103323000	E4
chr10	103323000	103323200	E5
chr10	103323200	103323400	E4
chr10	103323400	103323600	E5
chr10	103323600	103325800	E4
chr10	103325800	103326000	E55
chr10	103326000	103326200	E57
chr10	103326200	103326400	E58
chr10	103326400	103327000	E65
chr10	103327000	103329200	E69
chr10	103329200	103329400	E68
chr10	103329400	103329600	E56
chr10	103329600	103329800	E59
chr10	103329800	103330000	E61
chr10	103330000	103330200	E79
chr10	103330200	103330400	E10
chr10	103330400	103330600	E62
chr10	103330600	103330800	E52
chr10	103330800	103331000	E54
chr10	103331000	103331200	E67
chr10	103331200	103331600	E57
chr10	103331600	103332600	E65
chr10	103332600	103332800	E66
chr10	103332800	103333000	E4
chr10	103333000	103333600	E66
chr10	103333600	103333800	E67
chr10	103333800	103334000	E54
chr10	103334000	103334600	E66
chr10	103334600	103334800	E67
chr10	103334800	103335000	E6
chr10	103335000	103335800	E38
chr10	103335800	103336000	E37
chr10	103336000	103336400	E38
chr10	103336400	103336600	E72
chr10	103336600	103336800	E55
chr10	103336800	103339200	E66
chr10	103339200	103339400	E67
chr10	103339400	103340000	E66
chr10	103340000	103340200	E67
chr10	103340200	103340400	E54
chr10	103340400	103341200	E67
chr10	103341200	103341400	E66
chr10	103341400	103342200	E65
chr10	103342200	103342400	E66
chr10	103342400	103342600	E67
chr10	103342600	103343400	E66
chr10	103343400	103344200	E4
chr10	103344200	103344800	E5
chr10	103344800	103345000	E66
chr10	103345000	103345200	E5
chr10	103345200	103346200	E4
chr10	103346200	103347000	E69
chr10	103347000	103347200	E68
chr10	103347200	103347400	E51
chr10	103347400	103347600	E50
chr10	103347600	103347800	E10
chr10	103347800	103348000	E11
chr10	103348000	103348200	E50
chr10	103348200	103348400	E49
chr10	103348400	103348600	E68
chr10	103348600	103348800	E69
chr10	103348800	103352000	E4
chr10	103352000	103352200	E5
chr10	103352200	103352400	E40
chr10	103352400	103352600	E42
chr10	103352600	103352800	E41
chr10	103352800	103353200	E43
chr10	103353200	103353400	E40
chr10	103353400	103353600	E41
chr10	103353600	103355000	E38
chr10	103355000	103355200	E36
chr10	103355200	103355800	E2
chr10	103355800	103358000	E4
chr10	103358000	103359400	E65
chr10	103359400	103359600	E56
chr10	103359600	103360400	E58
chr10	103360400	103360600	E57
chr10	103360600	103361400	E66
chr10	103361400	103361800	E67
chr10	103361800	103362000	E66
chr10	103362000	103362400	E67
chr10	103362400	103362800	E8
chr10	103362800	103363000	E49
chr10	103363000	103364200	E66
chr10	103364200	103364400	E67
chr10	103364400	103364800	E66
chr10	103364800	103365200	E67
chr10	103365200	103365600	E66
chr10	103365600	103366800	E4
chr10	103366800	103367000	E5
chr10	103367000	103367800	E4
chr10	103367800	103368000	E38
chr10	103368000	103369200	E66
chr10	103369200	103369400	E78
chr10	103369400	103370000	E65
chr10	103370000	103370200	E36
chr10	103370200	103370400	E66
chr10	103370400	103370600	E6
chr10	103370600	103370800	E7
chr10	103370800	103371000	E66
chr10	103371000	103371800	E67
chr10	103371800	103372000	E8
chr10	103372000	103372200	E67
chr10	103372200	103372400	E66
chr10	103372400	103373200	E67
chr10	103373200	103373800	E7
chr10	103373800	103374000	E84
chr10	103374000	103374400	E83
chr10	103374400	103375000	E84
chr10	103375000	103375400	E83
chr10	103375400	103375600	E54
chr10	103375600	103375800	E67
chr10	103375800	103376000	E54
chr10	103376000	103377000	E66
chr10	103377000	103377200	E7
chr10	103377200	103377400	E8
chr10	103377400	103377800	E6
chr10	103377800	103378000	E8
chr10	103378000	103378200	E7
chr10	103378200	103378400	E6
chr10	103378400	103378600	E38
chr10	103378600	103378800	E6
chr10	103378800	103379000	E5
chr10	103379000	103379200	E74
chr10	103379200	103380600	E2
chr10	103380600	103380800	E36
chr10	103380800	103381200	E2
chr10	103381200	103381400	E36
chr10	103381400	103382000	E38
chr10	103382000	103382200	E86
chr10	103382200	103382800	E65
chr10	103382800	103383000	E57
chr10	103383000	103384000	E65
chr10	103384000	103384200	E57
chr10	103384200	103384400	E63
chr10	103384400	103384600	E53
chr10	103384600	103385400	E67
chr10	103385400	103386400	E66
chr10	103386400	103386600	E72
chr10	103386600	103388400	E4
chr10	103388400	103388600	E5
chr10	103388600	103388800	E89
chr10	103388800	103389200	E2
chr10	103389200	103389400	E35
chr10	103389400	103389600	E34
chr10	103389600	103389800	E33
chr10	103389800	103390000	E32
chr10	103390000	103390200	E33
chr10	103390200	103390400	E34
chr10	103390400	103390600	E35
chr10	103390600	103390800	E34
chr10	103390800	103396200	E2
chr10	103396200	103396400	E36
chr10	103396400	103399200	E2
chr10	103399200	103399400	E36
chr10	103399400	103399600	E38
chr10	103399600	103399800	E36
chr10	103399800	103401200	E2
chr10	103401200	103401600	E36
chr10	103401600	103402200	E2
chr10	103402200	103402400	E4
chr10	103402400	103403800	E85
chr10	103403800	103404000	E84
chr10	103404000	103405000	E85
chr10	103405000	103405200	E84
chr10	103405200	103405800	E85
chr10	103405800	103406000	E84
chr10	103406000	103406400	E30
chr10	103406400	103406800	E88
chr10	103406800	103407200	E34
chr10	103407200	103407400	E18
chr10	103407400	103409000	E35
chr10	103409000	103409400	E34
chr10	103409400	103410000	E33
chr10	103410000	103410400	E34
chr10	103410400	103410600	E35
chr10	103410600	103411400	E34
chr10	103411400	103412000	E35
chr10	103412000	103412200	E34
chr10	103412200	103412600	E35
chr10	103412600	103412800	E34
chr10	103412800	103413200	E33
chr10	103413200	103413400	E32
chr10	103413400	103413600	E33
chr10	103413600	103413800	E32
chr10	103413800	103415600	E35
chr10	103415600	103416000	E2
chr10	103416000	103416200	E36
chr10	103416200	103416800	E2
chr10	103416800	103420400	E4
chr10	103420400	103420600	E65
chr10	103420600	103420800	E38
chr10	103420800	103421000	E6
chr10	103421000	103421200	E5
chr10	103421200	103421400	E85
chr10	103421400	103421600	E4
chr10	103421600	103421800	E85
chr10	103421800	103422800	E4
chr10	103422800	103423000	E85
chr10	103423000	103425400	E4
chr10	103425400	103425600	E5
chr10	103425600	103431000	E4
chr10	103431000	103432000	E85
chr10	103432000	103432200	E84
chr10	103432200	103432400	E85
chr10	103432400	103432800	E88
chr10	103432800	103433000	E87
chr10	103433000	103434200	E2
chr10	103434200	103439200	E3
chr10	103439200	103439400	E39
chr10	103439400	103442000	E2
chr10	103442000	103442200	E36
chr10	103442200	103444600	E2
chr10	103444600	103444800	E36
chr10	103444800	103449000	E2
chr10	103449000	103449200	E36
chr10	103449200	103450200	E2
chr10	103450200	103450400	E1
chr10	103450400	103450600	E7
chr10	103450600	103451000	E38
chr10	103451000	103452400	E4
chr10	103452400	103452600	E86
chr10	103452600	103452800	E17
chr10	103452800	103453000	E37
chr10	103453000	103453400	E16
chr10	103453400	103453600	E13
chr10	103453600	103454000	E12
chr10	103454000	103454200	E80
chr10	103454200	103454400	E81
chr10	103454400	103454600	E12
chr10	103454600	103454800	E11
chr10	103454800	103455000	E79
chr10	103455000	103455200	E11
chr10	103455200	103455400	E13
chr10	103455400	103455600	E17
chr10	103455600	103455800	E38
chr10	103455800	103456400	E17
chr10	103456400	103456600	E72
chr10	103456600	103459800	E4
chr10	103459800	103460000	E39
chr10	103460000	103460200	E4
chr10	103460200	103460400	E39
chr10	103460400	103476400	E3
chr10	103476400	103476600	E39
chr10	103476600	103502600	E3
chr10	103502600	103503000	E5
chr10	103503000	103504400	E4
chr10	103504400	103508000	E3
chr10	103508000	103508200	E39
chr10	103508200	103508600	E40
chr10	103508600	103508800	E87
chr10	103508800	103509000	E88
chr10	103509000	103509400	E27
chr10	103509400	103509600	E33
chr10	103509600	103509800	E74
chr10	103509800	103519400	E3
chr10	103519400	103520200	E4
chr10	103520200	103520400	E5
chr10	103520400	103530000	E4
chr10	103530000	103530400	E78
chr10	103530400	103532000	E4
chr10	103532000	103532400	E65
chr10	103532400	103532600	E55
chr10	103532600	103532800	E57
chr10	103532800	103533000	E55
chr10	103533000	103533200	E57
chr10	103533200	103537600	E4
chr10	103537600	103537800	E5
chr10	103537800	103539000	E4
chr10	103539000	103539200	E78
chr10	103539200	103539600	E38
chr10	103539600	103539800	E17
chr10	103539800	103540000	E37
chr10	103540000	103540200	E6
chr10	103540200	103540400	E38
chr10	103540400	103540800	E69
chr10	103540800	103541000	E68
chr10	103541000	103541200	E49
chr10	103541200	103542400	E69
chr10	103542400	103542600	E68
chr10	103542600	103542800	E51
chr10	103542800	103543000	E50
chr10	103543000	103543200	E10
chr10	103543200	103543400	E14
chr10	103543400	103543600	E50
chr10	103543600	103545200	E69
chr10	103545200	103545600	E4
chr10	103545600	103545800	E69
chr10	103545800	103547600	E4
chr10	103547600	103547800	E65
chr10	103547800	103548200	E4
chr10	103548200	103554400	E2
chr10	103554400	103554600	E36
chr10	103554600	103555000	E2
chr10	103555000	103555200	E72
chr10	103555200	103558200	E4
chr10	103558200	103558400	E72
chr10	103558400	103558600	E5
chr10	103558600	103558800	E6
chr10	103558800	103559600	E4
chr10	103559600	103560000	E5
chr10	103560000	103560600	E4
chr10	103560600	103560800	E90
chr10	103560800	103564200	E4
chr10	103564200	103564400	E65
chr10	103564400	103564600	E64
chr10	103564600	103566000	E65
chr10	103566000	103566200	E86
chr10	103566200	103566800	E38
chr10	103566800	103567000	E69
chr10	103567000	103567200	E48
chr10	103567200	103568200	E69
chr10	103568200	103569800	E4
chr10	103569800	103570200	E65
chr10	103570200	103570400	E17
chr10	103570400	103570600	E38
chr10	103570600	103571000	E66
chr10	103571000	103571200	E38
chr10	103571200	103571400	E66
chr10	103571400	103572200	E38
chr10	103572200	103572400	E69
chr10	103572400	103572600	E49
chr10	103572600	103573600	E38
chr10	103573600	103574000	E6
chr10	103574000	103574400	E38
chr10	103574400	103575800	E17
chr10	103575800	103576000	E49
chr10	103576000	103576600	E68
chr10	103576600	103576800	E49
chr10	103576800	103577200	E50
chr10	103577200	103577400	E11
chr10	103577400	103579200	E12
chr10	103579200	103579400	E50
chr10	103579400	103579600	E49
chr10	103579600	103580000	E68
chr10	103580000	103580800	E69
chr10	103580800	103581000	E49
chr10	103581000	103581400	E56
chr10	103581400	103581800	E55
chr10	103581800	103586600	E66
chr10	103586600	103586800	E67
chr10	103586800	103587800	E66
chr10	103587800	103588000	E72
chr10	103588000	103588800	E66
chr10	103588800	103589800	E69
chr10	103589800	103590000	E49
chr10	103590000	103590400	E50
chr10	103590400	103590800	E81
chr10	103590800	103591000	E11
chr10	103591000	103591200	E10
chr10	103591200	103591400	E53
chr10	103591400	103591800	E57
chr10	103591800	103592200	E66
chr10	103592200	103592400	E54
chr10	103592400	103592600	E53
chr10	103592600	103593400	E67
chr10	103593400	103593800	E66
chr10	103593800	103594000	E54
chr10	103594000	103594200	E68
chr10	103594200	103594400	E51
chr10	103594400	103594600	E69
chr10	103594600	103595200	E66
chr10	103595200	103595600	E65
chr10	103595600	103595800	E58
chr10	103595800	103596000	E56
chr10	103596000	103596200	E57
chr10	103596200	103596400	E54
chr10	103596400	103596600	E66
chr10	103596600	103597600	E4
chr10	103597600	103598200	E66
chr10	103598200	103598600	E68
chr10	103598600	103599000	E69
chr10	103599000	103599400	E49
chr10	103599400	103599600	E50
chr10	103599600	103599800	E79
chr10	103599800	103600000	E49
chr10	103600000	103600200	E48
chr10	103600200	103600400	E49
chr10	103600400	103600600	E50
chr10	103600600	103601000	E9
chr10	103601000	103601200	E59
chr10	103601200	103601400	E52
chr10	103601400	103602400	E68
chr10	103602400	103602800	E57
chr10	103602800	103603000	E55
chr10	103603000	103603200	E54
chr10	103603200	103603400	E57
chr10	103603400	103603600	E56
chr10	103603600	103603800	E65
chr10	103603800	103604000	E64
chr10	103604000	103604200	E63
chr10	103604200	103604600	E68
chr10	103604600	103605000	E69
chr10	103605000	103605400	E68
chr10	103605400	103606000	E66
chr10	103606000	103606400	E67
chr10	103606400	103606800	E66
chr10	103606800	103607000	E78
chr10	103607000	103607200	E4
chr10	103607200	103607400	E72
chr10	103607400	103608000	E5
chr10	103608000	103608200	E6
chr10	103608200	103608600	E66
chr10	103608600	103608800	E7
chr10	103608800	103609200	E6
chr10	103609200	103609800	E66
chr10	103609800	103610000	E65
chr10	103610000	103610200	E66
chr10	103610200	103610400	E57
chr10	103610400	103610800	E55
chr10	103610800	103611800	E66
chr10	103611800	103612000	E55
chr10	103612000	103612200	E67
chr10	103612200	103612400	E66
chr10	103612400	103630600	E4
chr10	103630600	103631000	E39
chr10	103631000	103634200	E3
chr10	103634200	103638600	E2
chr10	103638600	103638800	E87
chr10	103638800	103639000	E88
chr10	103639000	103639400	E18
chr10	103639400	103639600	E27
chr10	103639600	103640000	E25
chr10	103640000	103640200	E22
chr10	103640200	103640400	E26
chr10	103640400	103640600	E88
chr10	103640600	103640800	E18
chr10	103640800	103641000	E35
chr10	103641000	103641600	E38
chr10	103641600	103641800	E5
chr10	103641800	103643200	E4
chr10	103643200	103644000	E66
chr10	103644000	103644200	E57
chr10	103644200	103645400	E65
chr10	103645400	103645800	E64
chr10	103645800	103646200	E65
chr10	103646200	103646400	E64
chr10	103646400	103646600	E65
chr10	103646600	103646800	E56
chr10	103646800	103647200	E57
chr10	103647200	103647400	E58
chr10	103647400	103647600	E55
chr10	103647600	103647800	E57
chr10	103647800	103648000	E59
chr10	103648000	103648800	E60
chr10	103648800	103649000	E58
chr10	103649000	103649400	E61
chr10	103649400	103649600	E59
chr10	103649600	103650000	E17
chr10	103650000	103650200	E38
chr10	103650200	103650400	E36
chr10	103650400	103651000	E38
chr10	103651000	103651200	E86
chr10	103651200	103654200	E2
chr10	103654200	103654400	E78
chr10	103654400	103661000	E4
chr10	103661000	103661200	E66
chr10	103661200	103661800	E67
chr10	103661800	103662400	E66
chr10	103662400	103662600	E55
chr10	103662600	103663000	E65
chr10	103663000	103663200	E72
chr10	103663200	103663600	E38
chr10	103663600	103663800	E29
chr10	103663800	103664000	E30
chr10	103664000	103664200	E31
chr10	103664200	103664400	E19
chr10	103664400	103664600	E16
chr10	103664600	103665200	E38
chr10	103665200	103665400	E64
chr10	103665400	103666000	E65
chr10	103666000	103666200	E36
chr10	103666200	103666400	E65
chr10	103666400	103668600	E4
chr10	103668600	103668800	E65
chr10	103668800	103669000	E36
chr10	103669000	103669400	E65
chr10	103669400	103671200	E4
chr10	103671200	103671400	E5
chr10	103671400	103672800	E4
chr10	103672800	103673200	E66
chr10	103673200	103673400	E4
chr10	103673400	103673800	E66
chr10	103673800	103677600	E4
chr10	103677600	103677800	E5
chr10	103677800	103678000	E65
chr10	103678000	103678200	E5
chr10	103678200	103678800	E65
chr10	103678800	103679000	E64
chr10	103679000	103679400	E6
chr10	103679400	103679600	E66
chr10	103679600	103679800	E65
chr10	103679800	103680000	E64
chr10	103680000	103683000	E65
chr10	103683000	103683800	E57
chr10	103683800	103684200	E58
chr10	103684200	103684600	E57
chr10	103684600	103689600	E65
chr10	103689600	103689800	E57
chr10	103689800	103691000	E65
chr10	103691000	103691400	E57
chr10	103691400	103691600	E67
chr10	103691600	103691800	E65
chr10	103691800	103692000	E57
chr10	103692000	103692200	E65
chr10	103692200	103692400	E57
chr10	103692400	103692600	E56
chr10	103692600	103692800	E65
chr10	103692800	103693400	E38
chr10	103693400	103693600	E37
chr10	103693600	103694000	E8
chr10	103694000	103694200	E66
chr10	103694200	103694400	E65
chr10	103694400	103695000	E57
chr10	103695000	103695200	E56
chr10	103695200	103695400	E53
chr10	103695400	103695600	E56
chr10	103695600	103695800	E55
chr10	103695800	103696400	E65
chr10	103696400	103696600	E57
chr10	103696600	103697000	E58
chr10	103697000	103697200	E54
chr10	103697200	103697600	E57
chr10	103697600	103698200	E54
chr10	103698200	103698400	E53
chr10	103698400	103699000	E59
chr10	103699000	103699200	E53
chr10	103699200	103699400	E56
chr10	103699400	103699800	E59
chr10	103699800	103700000	E57
chr10	103700000	103700200	E56
chr10	103700200	103702000	E65
chr10	103702000	103702200	E64
chr10	103702200	103703600	E65
chr10	103703600	103705600	E4
chr10	103705600	103705800	E78
chr10	103705800	103708000	E4
chr10	103708000	103708200	E36
chr10	103708200	103708800	E2
chr10	103708800	103713200	E4
chr10	103713200	103714600	E65
chr10	103714600	103714800	E57
chr10	103714800	103715000	E56
chr10	103715000	103715400	E57
chr10	103715400	103715600	E59
chr10	103715600	103716200	E57
chr10	103716200	103716400	E59
chr10	103716400	103716600	E58
chr10	103716600	103717000	E57
chr10	103717000	103717200	E54
chr10	103717200	103717400	E55
chr10	103717400	103718000	E57
chr10	103718000	103718200	E67
chr10	103718200	103718400	E8
chr10	103718400	103719000	E6
chr10	103719000	103719200	E29
chr10	103719200	103719600	E30
chr10	103719600	103719800	E37
chr10	103719800	103721000	E38
chr10	103721000	103721200	E58
chr10	103721200	103721400	E57
chr10	103721400	103721600	E58
chr10	103721600	103721800	E57
chr10	103721800	103722000	E65
chr10	103722000	103725600	E4
chr10	103725600	103726400	E66
chr10	103726400	103727200	E67
chr10	103727200	103728000	E54
chr10	103728000	103728200	E53
chr10	103728200	103728400	E59
chr10	103728400	103728600	E57
chr10	103728600	103728800	E59
chr10	103728800	103729000	E56
chr10	103729000	103729200	E59
chr10	103729200	103729400	E53
chr10	103729400	103729800	E63
chr10	103729800	103731000	E57
chr10	103731000	103731200	E65
chr10	103731200	103732000	E69
chr10	103732000	103732200	E5
chr10	103732200	103732400	E74
chr10	103732400	103732600	E7
chr10	103732600	103732800	E41
chr10	103732800	103733000	E44
chr10	103733000	103733200	E43
chr10	103733200	103733400	E44
chr10	103733400	103733800	E43
chr10	103733800	103734000	E46
chr10	103734000	103734400	E44
chr10	103734400	103734600	E46
chr10	103734600	103735000	E49
chr10	103735000	103735200	E8
chr10	103735200	103735400	E78
chr10	103735400	103738800	E2
chr10	103738800	103739000	E36
chr10	103739000	103745200	E2
chr10	103745200	103745600	E87
chr10	103745600	103745800	E88
chr10	103745800	103746000	E17
chr10	103746000	103746200	E46
chr10	103746200	103746600	E49
chr10	103746600	103746800	E7
chr10	103746800	103747000	E38
chr10	103747000	103747400	E6
chr10	103747400	103748800	E38
chr10	103748800	103749200	E5
chr10	103749200	103752000	E4
chr10	103752000	103752400	E66
chr10	103752400	103752600	E55
chr10	103752600	103752800	E57
chr10	103752800	103753400	E56
chr10	103753400	103753800	E58
chr10	103753800	103754400	E59
chr10	103754400	103754600	E56
chr10	103754600	103754800	E63
chr10	103754800	103755000	E59
chr10	103755000	103755200	E56
chr10	103755200	103755600	E57
chr10	103755600	103755800	E67
chr10	103755800	103756200	E66
chr10	103756200	103757600	E65
chr10	103757600	103758200	E66
chr10	103758200	103759600	E65
chr10	103759600	103759800	E64
chr10	103759800	103761000	E65
chr10	103761000	103761200	E56
chr10	103761200	103761800	E54
chr10	103761800	103762000	E57
chr10	103762000	103762200	E68
chr10	103762200	103762600	E63
chr10	103762600	103762800	E64
chr10	103762800	103763000	E63
chr10	103763000	103763200	E53
chr10	103763200	103763400	E63
chr10	103763400	103763600	E56
chr10	103763600	103763800	E60
chr10	103763800	103764000	E59
chr10	103764000	103764200	E60
chr10	103764200	103764400	E57
chr10	103764400	103764800	E59
chr10	103764800	103765000	E63
chr10	103765000	103766000	E57
chr10	103766000	103767000	E65
chr10	103767000	103767200	E64
chr10	103767200	103769000	E65
chr10	103769000	103769600	E57
chr10	103769600	103770000	E56
chr10	103770000	103770400	E57
chr10	103770400	103771000	E58
chr10	103771000	103771400	E57
chr10	103771400	103774800	E65
chr10	103774800	103775200	E57
chr10	103775200	103775800	E65
chr10	103775800	103776000	E58
chr10	103776000	103776400	E57
chr10	103776400	103777200	E65
chr10	103777200	103777800	E66
chr10	103777800	103778200	E57
chr10	103778200	103778800	E65
chr10	103778800	103783800	E3
chr10	103783800	103784000	E39
chr10	103784000	103784200	E40
chr10	103784200	103784600	E41
chr10	103784600	103784800	E40
chr10	103784800	103785200	E41
chr10	103785200	103785600	E40
chr10	103785600	103789800	E2
chr10	103789800	103790000	E72
chr10	103790000	103796000	E3
chr10	103796000	103796400	E4
chr10	103796400	103796800	E78
chr10	103796800	103798000	E4
chr10	103798000	103798200	E78
chr10	103798200	103803600	E4
chr10	103803600	103803800	E6
chr10	103803800	103804000	E2
chr10	103804000	103805400	E4
chr10	103805400	103806000	E3
chr10	103806000	103806200	E39
chr10	103806200	103812000	E3
chr10	103812000	103812200	E87
chr10	103812200	103812400	E89
chr10	103812400	103812800	E2
chr10	103812800	103813000	E36
chr10	103813000	103813400	E2
chr10	103813400	103813600	E86
chr10	103813600	103814200	E2
chr10	103814200	103814400	E78
chr10	103814400	103814600	E41
chr10	103814600	103814800	E42
chr10	103814800	103815000	E44
chr10	103815000	103815200	E15
chr10	103815200	103815600	E12
chr10	103815600	103815800	E11
chr10	103815800	103816000	E80
chr10	103816000	103816200	E11
chr10	103816200	103816600	E13
chr10	103816600	103816800	E49
chr10	103816800	103817000	E17
chr10	103817000	103817400	E38
chr10	103817400	103817600	E75
chr10	103817600	103821400	E2
chr10	103821400	103821600	E36
chr10	103821600	103823800	E2
chr10	103823800	103824000	E36
chr10	103824000	103824200	E37
chr10	103824200	103824400	E29
chr10	103824400	103824600	E14
chr10	103824600	103825000	E11
chr10	103825000	103825400	E80
chr10	103825400	103825600	E79
chr10	103825600	103825800	E80
chr10	103825800	103826000	E10
chr10	103826000	103826200	E50
chr10	103826200	103826400	E49
chr10	103826400	103826800	E68
chr10	103826800	103827200	E51
chr10	103827200	103827800	E68
chr10	103827800	103828000	E69
chr10	103828000	103828400	E68
chr10	103828400	103828800	E6
chr10	103828800	103829000	E7
chr10	103829000	103829200	E6
chr10	103829200	103829600	E1
chr10	103829600	103832000	E4
chr10	103832000	103832200	E77
chr10	103832200	103832600	E38
chr10	103832600	103833000	E16
chr10	103833000	103833200	E17
chr10	103833200	103834400	E65
chr10	103834400	103862400	E3
chr10	103862400	103862600	E5
chr10	103862600	103863600	E4
chr10	103863600	103863800	E86
chr10	103863800	103864800	E4
chr10	103864800	103865000	E90
chr10	103865000	103865200	E72
chr10	103865200	103866200	E4
chr10	103866200	103866400	E65
chr10	103866400	103866800	E54
chr10	103866800	103867200	E67
chr10	103867200	103869200	E66
chr10	103869200	103869600	E68
chr10	103869600	103870000	E51
chr10	103870000	103870200	E68
chr10	103870200	103870400	E7
chr10	103870400	103872400	E66
chr10	103872400	103873000	E7
chr10	103873000	103873400	E9
chr10	103873400	103873600	E29
chr10	103873600	103873800	E30
chr10	103873800	103874000	E31
chr10	103874000	103874400	E81
chr10	103874400	103874600	E80
chr10	103874600	103875600	E12
chr10	103875600	103875800	E10
chr10	103875800	103876200	E11
chr10	103876200	103876600	E10
chr10	103876600	103876800	E11
chr10	103876800	103878600	E12
chr10	103878600	103879200	E11
chr10	103879200	103879400	E12
chr10	103879400	103879600	E11
chr10	103879600	103879800	E12
chr10	103879800	103880000	E11
chr10	103880000	103880200	E81
chr10	103880200	103880400	E80
chr10	103880400	103880600	E11
chr10	103880600	103881600	E12
chr10	103881600	103881800	E11
chr10	103881800	103882000	E10
chr10	103882000	103882200	E50
chr10	103882200	103882600	E49
chr10	103882600	103883600	E69
chr10	103883600	103891400	E4
chr10	103891400	103891600	E78
chr10	103891600	103891800	E38
chr10	103891800	103892000	E17
chr10	103892000	103892200	E10
chr10	103892200	103892400	E11
chr10	103892400	103892600	E12
chr10	103892600	103892800	E13
chr10	103892800	103893000	E11
chr10	103893000	103893200	E12
chr10	103893200	103893400	E11
chr10	103893400	103893600	E10
chr10	103893600	103893800	E9
chr10	103893800	103894000	E7
chr10	103894000	103894200	E6
chr10	103894200	103894600	E38
chr10	103894600	103895000	E36
chr10	103895000	103897600	E2
chr10	103897600	103897800	E90
chr10	103897800	103900800	E4
chr10	103900800	103901000	E72
chr10	103901000	103902200	E4
chr10	103902200	103902400	E36
chr10	103902400	103902600	E77
chr10	103902600	103902800	E70
chr10	103902800	103903200	E66
chr10	103903200	103903400	E67
chr10	103903400	103903600	E54
chr10	103903600	103903800	E67
chr10	103903800	103904000	E66
chr10	103904000	103904400	E68
chr10	103904400	103904800	E69
chr10	103904800	103905200	E4
chr10	103905200	103906000	E38
chr10	103906000	103906200	E36
chr10	103906200	103907000	E38
chr10	103907000	103907200	E36
chr10	103907200	103908000	E38
chr10	103908000	103908600	E5
chr10	103908600	103909000	E4
chr10	103909000	103909200	E5
chr10	103909200	103910200	E4
chr10	103910200	103910800	E69
chr10	103910800	103911000	E48
chr10	103911000	103911200	E47
chr10	103911200	103911400	E50
chr10	103911400	103912200	E11
chr10	103912200	103912400	E12
chr10	103912400	103912600	E11
chr10	103912600	103913000	E49
chr10	103913000	103913200	E17
chr10	103913200	103913600	E38
chr10	103913600	103913800	E5
chr10	103913800	103914000	E90
chr10	103914000	103916000	E4
chr10	103916000	103916200	E69
chr10	103916200	103917000	E4
chr10	103917000	103917200	E5
chr10	103917200	103917400	E78
chr10	103917400	103917800	E38
chr10	103917800	103918000	E36
chr10	103918000	103918400	E2
chr10	103918400	103918600	E86
chr10	103918600	103919000	E65
chr10	103919000	103919200	E72
chr10	103919200	103919600	E65
chr10	103919600	103920000	E57
chr10	103920000	103920200	E56
chr10	103920200	103920400	E54
chr10	103920400	103921000	E66
chr10	103921000	103921200	E57
chr10	103921200	103921600	E65
chr10	103921600	103922400	E4
chr10	103922400	103922800	E78
chr10	103922800	103926200	E4
chr10	103926200	103928600	E2
chr10	103928600	103929000	E38
chr10	103929000	103929200	E17
chr10	103929200	103929400	E16
chr10	103929400	103929600	E15
chr10	103929600	103929800	E17
chr10	103929800	103930000	E38
chr10	103930000	103934400	E4
chr10	103934400	103934600	E66
chr10	103934600	103934800	E68
chr10	103934800	103936000	E57
chr10	103936000	103936200	E65
chr10	103936200	103943400	E3
chr10	103943400	103945200	E65
chr10	103945200	103945800	E64
chr10	103945800	103946000	E57
chr10	103946000	103946400	E65
chr10	103946400	103946600	E64
chr10	103946600	103947400	E65
chr10	103947400	103947600	E57
chr10	103947600	103948400	E65
chr10	103948400	103948600	E5
chr10	103948600	103948800	E6
chr10	103948800	103949200	E34
chr10	103949200	103949600	E87
chr10	103949600	103984200	E3
chr10	103984200	103985200	E65
chr10	103985200	103985400	E17
chr10	103985400	103985600	E50
chr10	103985600	103985800	E11
chr10	103985800	103986000	E10
chr10	103986000	103986200	E47
chr10	103986200	103986400	E48
chr10	103986400	103989600	E4
chr10	103989600	103990000	E48
chr10	103990000	103990600	E4
chr10	103990600	103991000	E69
chr10	103991000	103992200	E4
chr10	103992200	104000000	E3
chr10	104000000	104000200	E4
chr10	104000200	104000400	E72
chr10	104000400	104000600	E38
chr10	104000600	104000800	E1
chr10	104000800	104001000	E78
chr10	104001000	104001400	E4
chr10	104001400	104001600	E5
chr10	104001600	104002000	E78
chr10	104002000	104002200	E4
chr10	104002200	104002400	E5
chr10	104002400	104004000	E4
chr10	104004000	104004400	E85
chr10	104004400	104004600	E84
chr10	104004600	104004800	E14
chr10	104004800	104005000	E10
chr10	104005000	104005200	E14
chr10	104005200	104005800	E12
chr10	104005800	104006000	E46
chr10	104006000	104006200	E48
chr10	104006200	104006800	E38
chr10	104006800	104007000	E89
chr10	104007000	104007400	E37
chr10	104007400	104007600	E89
chr10	104007600	104007800	E38
chr10	104007800	104008000	E89
chr10	104008000	104008200	E17
chr10	104008200	104008600	E38
chr10	104008600	104008800	E37
chr10	104008800	104009000	E38
chr10	104009000	104009200	E78
chr10	104009200	104010800	E4
chr10	104010800	104011000	E36
chr10	104011000	104011200	E2
chr10	104011200	104011400	E36
chr10	104011400	104013600	E2
chr10	104013600	104013800	E39
chr10	104013800	104015800	E3
chr10	104015800	104016000	E4
chr10	104016000	104017000	E3
chr10	104017000	104017200	E4
chr10	104017200	104017400	E39
chr10	104017400	104027600	E4
chr10	104027600	104027800	E90
chr10	104027800	104028000	E86
chr10	104028000	104028200	E17
chr10	104028200	104028400	E38
chr10	104028400	104028600	E36
chr10	104028600	104028800	E38
chr10	104028800	104029000	E1
chr10	104029000	104029400	E90
chr10	104029400	104031600	E4
chr10	104031600	104031800	E72
chr10	104031800	104033800	E4
chr10	104033800	104034000	E5
chr10	104034000	104034200	E72
chr10	104034200	104035200	E65
chr10	104035200	104035400	E56
chr10	104035400	104036200	E65
chr10	104036200	104036600	E64
chr10	104036600	104039000	E65
chr10	104039000	104039200	E57
chr10	104039200	104039600	E58
chr10	104039600	104040000	E57
chr10	104040000	104040400	E58
chr10	104040400	104040600	E59
chr10	104040600	104040800	E63
chr10	104040800	104041200	E64
chr10	104041200	104043400	E65
chr10	104043400	104043600	E36
chr10	104043600	104045000	E2
chr10	104045000	104045200	E89
chr10	104045200	104045800	E2
chr10	104045800	104046000	E36
chr10	104046000	104051400	E2
chr10	104051400	104051600	E72
chr10	104051600	104055800	E4
chr10	104055800	104056000	E1
chr10	104056000	104056600	E65
chr10	104056600	104056800	E56
chr10	104056800	104057800	E65
chr10	104057800	104059800	E4
chr10	104059800	104060000	E40
chr10	104060000	104060400	E38
chr10	104060400	104060600	E36
chr10	104060600	104065800	E2
chr10	104065800	104069400	E3
chr10	104069400	104070400	E65
chr10	104070400	104070800	E64
chr10	104070800	104072200	E65
chr10	104072200	104072400	E1
chr10	104072400	104072800	E38
chr10	104072800	104073000	E17
chr10	104073000	104073200	E38
chr10	104073200	104073400	E86
chr10	104073400	104074400	E4
chr10	104074400	104074600	E38
chr10	104074600	104074800	E1
chr10	104074800	104075000	E38
chr10	104075000	104075400	E90
chr10	104075400	104079200	E2
chr10	104079200	104079400	E36
chr10	104079400	104085400	E2
chr10	104085400	104085600	E72
chr10	104085600	104086400	E4
chr10	104086400	104086600	E2
chr10	104086600	104086800	E5
chr10	104086800	104087000	E36
chr10	104087000	104087200	E38
chr10	104087200	104087400	E89
chr10	104087400	104088000	E6
chr10	104088000	104093600	E4
chr10	104093600	104093800	E5
chr10	104093800	104094000	E36
chr10	104094000	104094200	E74
chr10	104094200	104101400	E2
chr10	104101400	104101600	E36
chr10	104101600	104102200	E2
chr10	104102200	104102600	E36
chr10	104102600	104103800	E2
chr10	104103800	104104000	E36
chr10	104104000	104104200	E78
chr10	104104200	104106400	E2
chr10	104106400	104106600	E36
chr10	104106600	104106800	E38
chr10	104106800	104107200	E17
chr10	104107200	104107400	E7
chr10	104107400	104108200	E38
chr10	104108200	104108600	E5
chr10	104108600	104109000	E4
chr10	104109000	104109200	E72
chr10	104109200	104109800	E4
chr10	104109800	104110000	E65
chr10	104110000	104110200	E38
chr10	104110200	104110400	E64
chr10	104110400	104111600	E65
chr10	104111600	104111800	E36
chr10	104111800	104112000	E38
chr10	104112000	104112200	E17
chr10	104112200	104113200	E38
chr10	104113200	104115600	E4
chr10	104115600	104115800	E5
chr10	104115800	104118200	E4
chr10	104118200	104118400	E5
chr10	104118400	104121400	E4
chr10	104121400	104121600	E72
chr10	104121600	104125200	E4
chr10	104125200	104125400	E78
chr10	104125400	104129200	E4
chr10	104129200	104129400	E5
chr10	104129400	104134000	E4
chr10	104134000	104134200	E57
chr10	104134200	104134800	E65
chr10	104134800	104135200	E4
chr10	104135200	104135400	E5
chr10	104135400	104144000	E4
chr10	104144000	104144400	E38
chr10	104144400	104144800	E37
chr10	104144800	104145200	E29
chr10	104145200	104145400	E37
chr10	104145400	104145600	E74
chr10	104145600	104145800	E72
chr10	104145800	104149800	E2
chr10	104149800	104150000	E36
chr10	104150000	104150200	E38
chr10	104150200	104153000	E4
chr10	104153000	104153400	E69
chr10	104153400	104153600	E50
chr10	104153600	104154600	E11
chr10	104154600	104155000	E10
chr10	104155000	104155400	E11
chr10	104155400	104155800	E10
chr10	104155800	104156000	E46
chr10	104156000	104156400	E47
chr10	104156400	104156600	E48
chr10	104156600	104158400	E69
chr10	104158400	104158600	E49
chr10	104158600	104158800	E50
chr10	104158800	104159800	E10
chr10	104159800	104160000	E50
chr10	104160000	104160600	E68
chr10	104160600	104161600	E69
chr10	104161600	104162000	E68
chr10	104162000	104163000	E69
chr10	104163000	104163200	E68
chr10	104163200	104163800	E49
chr10	104163800	104164000	E68
chr10	104164000	104164200	E69
chr10	104164200	104164400	E68
chr10	104164400	104165400	E69
chr10	104165400	104166200	E68
chr10	104166200	104166600	E69
chr10	104166600	104168000	E68
chr10	104168000	104168200	E51
chr10	104168200	104168600	E61
chr10	104168600	104168800	E52
chr10	104168800	104169200	E79
chr10	104169200	104169400	E62
chr10	104169400	104169800	E61
chr10	104169800	104170400	E62
chr10	104170400	104170600	E61
chr10	104170600	104171000	E62
chr10	104171000	104171200	E61
chr10	104171200	104171400	E52
chr10	104171400	104172000	E51
chr10	104172000	104172200	E52
chr10	104172200	104173800	E61
chr10	104173800	104174200	E52
chr10	104174200	104174800	E61
chr10	104174800	104175000	E52
chr10	104175000	104175400	E51
chr10	104175400	104176200	E68
chr10	104176200	104176400	E51
chr10	104176400	104177400	E68
chr10	104177400	104178000	E69
chr10	104178000	104178200	E51
chr10	104178200	104178400	E52
chr10	104178400	104178600	E51
chr10	104178600	104179000	E52
chr10	104179000	104179400	E62
chr10	104179400	104179600	E50
chr10	104179600	104180200	E62
chr10	104180200	104180400	E11
chr10	104180400	104181200	E12
chr10	104181200	104181600	E81
chr10	104181600	104181800	E80
chr10	104181800	104182000	E81
chr10	104182000	104182200	E10
chr10	104182200	104182400	E50
chr10	104182400	104182800	E11
chr10	104182800	104183000	E9
chr10	104183000	104183200	E51
chr10	104183200	104183400	E69
chr10	104183400	104183800	E68
chr10	104183800	104184400	E69
chr10	104184400	104184600	E51
chr10	104184600	104185000	E67
chr10	104185000	104185400	E66
chr10	104185400	104185600	E67
chr10	104185600	104185800	E51
chr10	104185800	104186800	E68
chr10	104186800	104187000	E69
chr10	104187000	104187200	E68
chr10	104187200	104187400	E69
chr10	104187400	104187600	E48
chr10	104187600	104188400	E69
chr10	104188400	104189200	E4
chr10	104189200	104189600	E5
chr10	104189600	104190600	E4
chr10	104190600	104191200	E69
chr10	104191200	104191400	E49
chr10	104191400	104191600	E9
chr10	104191600	104191800	E10
chr10	104191800	104192000	E11
chr10	104192000	104192400	E12
chr10	104192400	104192600	E10
chr10	104192600	104192800	E11
chr10	104192800	104193000	E50
chr10	104193000	104193200	E49
chr10	104193200	104193600	E47
chr10	104193600	104194200	E48
chr10	104194200	104194400	E47
chr10	104194400	104194600	E49
chr10	104194600	104195000	E50
chr10	104195000	104195200	E9
chr10	104195200	104195400	E10
chr10	104195400	104195600	E57
chr10	104195600	104195800	E60
chr10	104195800	104196400	E57
chr10	104196400	104196800	E65
chr10	104196800	104198200	E4
chr10	104198200	104208200	E3
chr10	104208200	104208600	E65
chr10	104208600	104208800	E4
chr10	104208800	104209000	E69
chr10	104209000	104209200	E50
chr10	104209200	104209400	E9
chr10	104209400	104209600	E50
chr10	104209600	104210000	E11
chr10	104210000	104210200	E12
chr10	104210200	104210600	E79
chr10	104210600	104210800	E80
chr10	104210800	104211000	E12
chr10	104211000	104211400	E11
chr10	104211400	104211600	E10
chr10	104211600	104212200	E46
chr10	104212200	104212600	E45
chr10	104212600	104212800	E46
chr10	104212800	104213200	E45
chr10	104213200	104213400	E46
chr10	104213400	104213600	E44
chr10	104213600	104213800	E46
chr10	104213800	104214200	E42
chr10	104214200	104214800	E43
chr10	104214800	104215000	E42
chr10	104215000	104215400	E41
chr10	104215400	104215600	E38
chr10	104215600	104215800	E17
chr10	104215800	104216200	E49
chr10	104216200	104216400	E68
chr10	104216400	104217000	E57
chr10	104217000	104217200	E58
chr10	104217200	104217400	E53
chr10	104217400	104218600	E57
chr10	104218600	104220000	E65
chr10	104220000	104220200	E6
chr10	104220200	104220400	E49
chr10	104220400	104220600	E50
chr10	104220600	104220800	E11
chr10	104220800	104221000	E12
chr10	104221000	104221200	E80
chr10	104221200	104221400	E10
chr10	104221400	104221600	E50
chr10	104221600	104221800	E68
chr10	104221800	104222000	E51
chr10	104222000	104222600	E68
chr10	104222600	104223200	E52
chr10	104223200	104223600	E59
chr10	104223600	104223800	E56
chr10	104223800	104225000	E57
chr10	104225000	104225400	E54
chr10	104225400	104225600	E55
chr10	104225600	104227000	E66
chr10	104227000	104227200	E4
chr10	104227200	104227400	E69
chr10	104227400	104227600	E48
chr10	104227600	104228000	E47
chr10	104228000	104228200	E48
chr10	104228200	104229200	E47
chr10	104229200	104229600	E48
chr10	104229600	104229800	E47
chr10	104229800	104230000	E6
chr10	104230000	104230800	E66
chr10	104230800	104231000	E67
chr10	104231000	104231800	E66
chr10	104231800	104232200	E57
chr10	104232200	104232400	E66
chr10	104232400	104232600	E67
chr10	104232600	104233200	E66
chr10	104233200	104233400	E54
chr10	104233400	104234000	E67
chr10	104234000	104234200	E66
chr10	104234200	104235000	E67
chr10	104235000	104235200	E8
chr10	104235200	104235400	E49
chr10	104235400	104235800	E9
chr10	104235800	104236000	E59
chr10	104236000	104236600	E52
chr10	104236600	104236800	E51
chr10	104236800	104237400	E68
chr10	104237400	104237600	E49
chr10	104237600	104237800	E17
chr10	104237800	104238200	E38
chr10	104238200	104238400	E17
chr10	104238400	104238600	E49
chr10	104238600	104239000	E50
chr10	104239000	104239200	E10
chr10	104239200	104239600	E49
chr10	104239600	104239800	E67
chr10	104239800	104241400	E66
chr10	104241400	104241600	E67
chr10	104241600	104242400	E66
chr10	104242400	104243000	E67
chr10	104243000	104243800	E66
chr10	104243800	104244000	E67
chr10	104244000	104244200	E66
chr10	104244200	104244400	E6
chr10	104244400	104244800	E37
chr10	104244800	104245000	E29
chr10	104245000	104245200	E30
chr10	104245200	104245400	E29
chr10	104245400	104245600	E17
chr10	104245600	104245800	E38
chr10	104245800	104246000	E8
chr10	104246000	104246200	E6
chr10	104246200	104246800	E66
chr10	104246800	104247000	E67
chr10	104247000	104247800	E66
chr10	104247800	104248400	E67
chr10	104248400	104248600	E70
chr10	104248600	104248800	E38
chr10	104248800	104249000	E40
chr10	104249000	104249200	E38
chr10	104249200	104249400	E84
chr10	104249400	104249800	E85
chr10	104249800	104250200	E65
chr10	104250200	104250400	E55
chr10	104250400	104250600	E54
chr10	104250600	104251000	E58
chr10	104251000	104251400	E55
chr10	104251400	104251600	E54
chr10	104251600	104251800	E55
chr10	104251800	104252000	E66
chr10	104252000	104252200	E7
chr10	104252200	104252400	E10
chr10	104252400	104252600	E9
chr10	104252600	104253000	E29
chr10	104253000	104253200	E31
chr10	104253200	104253600	E83
chr10	104253600	104254200	E82
chr10	104254200	104254400	E83
chr10	104254400	104254600	E58
chr10	104254600	104254800	E57
chr10	104254800	104255400	E55
chr10	104255400	104255600	E57
chr10	104255600	104255800	E64
chr10	104255800	104257600	E65
chr10	104257600	104257800	E67
chr10	104257800	104258800	E65
chr10	104258800	104259000	E17
chr10	104259000	104259200	E58
chr10	104259200	104259600	E38
chr10	104259600	104259800	E68
chr10	104259800	104260200	E69
chr10	104260200	104260600	E68
chr10	104260600	104260800	E69
chr10	104260800	104261000	E17
chr10	104261000	104261400	E50
chr10	104261400	104261600	E10
chr10	104261600	104261800	E13
chr10	104261800	104262000	E14
chr10	104262000	104262800	E12
chr10	104262800	104263000	E13
chr10	104263000	104263600	E14
chr10	104263600	104263800	E80
chr10	104263800	104264000	E81
chr10	104264000	104264400	E11
chr10	104264400	104264600	E45
chr10	104264600	104264800	E44
chr10	104264800	104265000	E14
chr10	104265000	104265200	E15
chr10	104265200	104265400	E30
chr10	104265400	104265600	E8
chr10	104265600	104266200	E37
chr10	104266200	104266600	E38
chr10	104266600	104266800	E6
chr10	104266800	104267200	E38
chr10	104267200	104267800	E17
chr10	104267800	104268000	E37
chr10	104268000	104268200	E30
chr10	104268200	104268400	E24
chr10	104268400	104268800	E31
chr10	104268800	104269200	E88
chr10	104269200	104269600	E87
chr10	104269600	104271400	E2
chr10	104271400	104271600	E90
chr10	104271600	104271800	E8
chr10	104271800	104272000	E17
chr10	104272000	104273000	E38
chr10	104273000	104273200	E86
chr10	104273200	104273400	E38
chr10	104273400	104273600	E72
chr10	104273600	104274200	E4
chr10	104274200	104274400	E66
chr10	104274400	104274600	E67
chr10	104274600	104275000	E66
chr10	104275000	104283000	E4
chr10	104283000	104283400	E90
chr10	104283400	104284200	E2
chr10	104284200	104284400	E86
chr10	104284400	104286200	E2
chr10	104286200	104286400	E36
chr10	104286400	104286800	E2
chr10	104286800	104287000	E89
chr10	104287000	104287200	E78
chr10	104287200	104287600	E38
chr10	104287600	104287800	E90
chr10	104287800	104288000	E38
chr10	104288000	104288600	E2
chr10	104288600	104291000	E4
chr10	104291000	104293600	E2
chr10	104293600	104293800	E87
chr10	104293800	104294200	E88
chr10	104294200	104294400	E87
chr10	104294400	104294800	E88
chr10	104294800	104295000	E74
chr10	104295000	104295400	E2
chr10	104295400	104295600	E72
chr10	104295600	104297000	E4
chr10	104297000	104297400	E65
chr10	104297400	104298200	E57
chr10	104298200	104298400	E58
chr10	104298400	104298800	E55
chr10	104298800	104299800	E65
chr10	104299800	104300000	E64
chr10	104300000	104301000	E65
chr10	104301000	104302400	E69
chr10	104302400	104302600	E68
chr10	104302600	104302800	E69
chr10	104302800	104303000	E17
chr10	104303000	104303200	E38
chr10	104303200	104303400	E36
chr10	104303400	104304600	E2
chr10	104304600	104304800	E36
chr10	104304800	104305200	E38
chr10	104305200	104305400	E4
chr10	104305400	104305600	E69
chr10	104305600	104305800	E68
chr10	104305800	104306000	E54
chr10	104306000	104306200	E67
chr10	104306200	104306400	E54
chr10	104306400	104306600	E53
chr10	104306600	104306800	E56
chr10	104306800	104307400	E68
chr10	104307400	104307600	E69
chr10	104307600	104308000	E4
chr10	104308000	104308200	E72
chr10	104308200	104309000	E4
chr10	104309000	104309800	E66
chr10	104309800	104314600	E4
chr10	104314600	104315400	E65
chr10	104315400	104315600	E57
chr10	104315600	104315800	E56
chr10	104315800	104316000	E52
chr10	104316000	104316200	E61
chr10	104316200	104316600	E52
chr10	104316600	104316800	E56
chr10	104316800	104317200	E67
chr10	104317200	104317400	E66
chr10	104317400	104317600	E67
chr10	104317600	104318800	E66
chr10	104318800	104319000	E72
chr10	104319000	104319400	E66
chr10	104319400	104319600	E86
chr10	104319600	104319800	E36
chr10	104319800	104324600	E2
chr10	104324600	104324800	E36
chr10	104324800	104326600	E2
chr10	104326600	104326800	E36
chr10	104326800	104327400	E38
chr10	104327400	104327800	E6
chr10	104327800	104328000	E37
chr10	104328000	104328200	E38
chr10	104328200	104329000	E4
chr10	104329000	104330000	E66
chr10	104330000	104330200	E67
chr10	104330200	104330400	E58
chr10	104330400	104331000	E59
chr10	104331000	104331200	E56
chr10	104331200	104331600	E57
chr10	104331600	104331800	E58
chr10	104331800	104332000	E57
chr10	104332000	104332800	E66
chr10	104332800	104333000	E67
chr10	104333000	104333200	E66
chr10	104333200	104333800	E4
chr10	104333800	104334000	E78
chr10	104334000	104334600	E4
chr10	104334600	104335000	E65
chr10	104335000	104335200	E57
chr10	104335200	104335400	E64
chr10	104335400	104338000	E65
chr10	104338000	104338400	E58
chr10	104338400	104338600	E54
chr10	104338600	104339000	E8
chr10	104339000	104339200	E10
chr10	104339200	104339400	E8
chr10	104339400	104339600	E50
chr10	104339600	104339800	E6
chr10	104339800	104340400	E8
chr10	104340400	104340600	E9
chr10	104340600	104340800	E8
chr10	104340800	104341000	E67
chr10	104341000	104341200	E54
chr10	104341200	104341600	E53
chr10	104341600	104341800	E54
chr10	104341800	104342000	E53
chr10	104342000	104342400	E58
chr10	104342400	104343000	E7
chr10	104343000	104343600	E17
chr10	104343600	104343800	E15
chr10	104343800	104344000	E14
chr10	104344000	104344400	E17
chr10	104344400	104344600	E38
chr10	104344600	104344800	E5
chr10	104344800	104345400	E4
chr10	104345400	104345600	E5
chr10	104345600	104346600	E4
chr10	104346600	104347000	E69
chr10	104347000	104347800	E4
chr10	104347800	104348000	E90
chr10	104348000	104348200	E38
chr10	104348200	104348400	E36
chr10	104348400	104348800	E38
chr10	104348800	104349000	E36
chr10	104349000	104349600	E2
chr10	104349600	104349800	E90
chr10	104349800	104350400	E38
chr10	104350400	104350600	E17
chr10	104350600	104351400	E38
chr10	104351400	104351600	E17
chr10	104351600	104351800	E37
chr10	104351800	104352000	E29
chr10	104352000	104352600	E31
chr10	104352600	104352800	E32
chr10	104352800	104353000	E33
chr10	104353000	104353400	E26
chr10	104353400	104353600	E25
chr10	104353600	104353800	E24
chr10	104353800	104354000	E32
chr10	104354000	104354200	E28
chr10	104354200	104354400	E33
chr10	104354400	104354600	E7
chr10	104354600	104354800	E85
chr10	104354800	104355000	E83
chr10	104355000	104355600	E82
chr10	104355600	104355800	E83
chr10	104355800	104356400	E82
chr10	104356400	104356600	E10
chr10	104356600	104356800	E82
chr10	104356800	104357200	E83
chr10	104357200	104357400	E84
chr10	104357400	104357600	E83
chr10	104357600	104357800	E84
chr10	104357800	104358600	E85
chr10	104358600	104358800	E72
chr10	104358800	104359200	E6
chr10	104359200	104360000	E8
chr10	104360000	104361000	E83
chr10	104361000	104361400	E84
chr10	104361400	104361600	E83
chr10	104361600	104362000	E84
chr10	104362000	104362200	E16
chr10	104362200	104362400	E38
chr10	104362400	104362800	E83
chr10	104362800	104363000	E84
chr10	104363000	104363200	E6
chr10	104363200	104363400	E38
chr10	104363400	104363600	E17
chr10	104363600	104363800	E49
chr10	104363800	104364000	E83
chr10	104364000	104364200	E82
chr10	104364200	104364600	E83
chr10	104364600	104365000	E38
chr10	104365000	104365200	E1
chr10	104365200	104365400	E86
chr10	104365400	104365600	E38
chr10	104365600	104365800	E6
chr10	104365800	104366000	E38
chr10	104366000	104366400	E5
chr10	104366400	104367800	E4
chr10	104367800	104368000	E85
chr10	104368000	104368200	E84
chr10	104368200	104368400	E83
chr10	104368400	104368800	E84
chr10	104368800	104369400	E85
chr10	104369400	104370600	E84
chr10	104370600	104371000	E85
chr10	104371000	104371600	E84
chr10	104371600	104371800	E83
chr10	104371800	104372000	E85
chr10	104372000	104372200	E84
chr10	104372200	104372400	E83
chr10	104372400	104372800	E82
chr10	104372800	104374000	E83
chr10	104374000	104374200	E84
chr10	104374200	104374800	E85
chr10	104374800	104375200	E84
chr10	104375200	104375400	E8
chr10	104375400	104375800	E6
chr10	104375800	104377800	E85
chr10	104377800	104378000	E84
chr10	104378000	104378400	E85
chr10	104378400	104378600	E84
chr10	104378600	104378800	E85
chr10	104378800	104379200	E83
chr10	104379200	104380200	E82
chr10	104380200	104380800	E10
chr10	104380800	104381200	E11
chr10	104381200	104382000	E12
chr10	104382000	104382200	E10
chr10	104382200	104382400	E82
chr10	104382400	104382600	E83
chr10	104382600	104383600	E84
chr10	104383600	104383800	E83
chr10	104383800	104384000	E82
chr10	104384000	104384200	E83
chr10	104384200	104384400	E84
chr10	104384400	104384600	E83
chr10	104384600	104384800	E84
chr10	104384800	104385000	E83
chr10	104385000	104385200	E10
chr10	104385200	104385800	E9
chr10	104385800	104386600	E10
chr10	104386600	104387000	E11
chr10	104387000	104388600	E12
chr10	104388600	104388800	E11
chr10	104388800	104389000	E10
chr10	104389000	104389200	E11
chr10	104389200	104389400	E24
chr10	104389400	104390200	E23
chr10	104390200	104391200	E12
chr10	104391200	104391400	E24
chr10	104391400	104391600	E31
chr10	104391600	104391800	E11
chr10	104391800	104392200	E10
chr10	104392200	104392800	E11
chr10	104392800	104393000	E13
chr10	104393000	104393200	E14
chr10	104393200	104393400	E13
chr10	104393400	104393600	E11
chr10	104393600	104393800	E10
chr10	104393800	104394000	E9
chr10	104394000	104394200	E6
chr10	104394200	104394800	E7
chr10	104394800	104395000	E8
chr10	104395000	104395400	E50
chr10	104395400	104395600	E49
chr10	104395600	104395800	E16
chr10	104395800	104396200	E17
chr10	104396200	104396400	E38
chr10	104396400	104396600	E6
chr10	104396600	104396800	E7
chr10	104396800	104397000	E69
chr10	104397000	104399000	E4
chr10	104399000	104399200	E5
chr10	104399200	104399400	E78
chr10	104399400	104400400	E69
chr10	104400400	104401200	E4
chr10	104401200	104401400	E14
chr10	104401400	104401600	E11
chr10	104401600	104402000	E12
chr10	104402000	104402200	E11
chr10	104402200	104402400	E12
chr10	104402400	104402600	E11
chr10	104402600	104403200	E12
chr10	104403200	104403400	E79
chr10	104403400	104403600	E80
chr10	104403600	104403800	E81
chr10	104403800	104404000	E79
chr10	104404000	104404400	E81
chr10	104404400	104404600	E12
chr10	104404600	104404800	E11
chr10	104404800	104410800	E12
chr10	104410800	104411000	E11
chr10	104411000	104411200	E12
chr10	104411200	104411800	E11
chr10	104411800	104412000	E10
chr10	104412000	104412400	E45
chr10	104412400	104412800	E43
chr10	104412800	104413200	E9
chr10	104413200	104413600	E8
chr10	104413600	104414000	E37
chr10	104414000	104414200	E7
chr10	104414200	104414600	E8
chr10	104414600	104415000	E9
chr10	104415000	104415200	E7
chr10	104415200	104415400	E37
chr10	104415400	104415800	E29
chr10	104415800	104416000	E7
chr10	104416000	104416400	E68
chr10	104416400	104416600	E69
chr10	104416600	104416800	E6
chr10	104416800	104417000	E7
chr10	104417000	104417200	E8
chr10	104417200	104417400	E7
chr10	104417400	104417600	E8
chr10	104417600	104417800	E14
chr10	104417800	104418000	E17
chr10	104418000	104418200	E46
chr10	104418200	104418400	E8
chr10	104418400	104418800	E7
chr10	104418800	104419000	E37
chr10	104419000	104419200	E8
chr10	104419200	104419400	E7
chr10	104419400	104419600	E6
chr10	104419600	104420000	E49
chr10	104420000	104420400	E30
chr10	104420400	104420600	E31
chr10	104420600	104421400	E11
chr10	104421400	104421800	E30
chr10	104421800	104422000	E37
chr10	104422000	104422200	E38
chr10	104422200	104422400	E6
chr10	104422400	104422800	E38
chr10	104422800	104423000	E7
chr10	104423000	104423200	E38
chr10	104423200	104423400	E17
chr10	104423400	104423600	E65
chr10	104423600	104424000	E57
chr10	104424000	104425000	E67
chr10	104425000	104425200	E78
chr10	104425200	104425400	E66
chr10	104425400	104425600	E6
chr10	104425600	104426000	E7
chr10	104426000	104426200	E6
chr10	104426200	104426400	E67
chr10	104426400	104426600	E8
chr10	104426600	104427000	E66
chr10	104427000	104427400	E58
chr10	104427400	104427600	E53
chr10	104427600	104427800	E52
chr10	104427800	104428400	E62
chr10	104428400	104428600	E10
chr10	104428600	104428800	E62
chr10	104428800	104429200	E11
chr10	104429200	104429800	E12
chr10	104429800	104430000	E11
chr10	104430000	104431000	E61
chr10	104431000	104431400	E53
chr10	104431400	104431600	E54
chr10	104431600	104431800	E55
chr10	104431800	104432000	E54
chr10	104432000	104432200	E9
chr10	104432200	104433000	E10
chr10	104433000	104433600	E11
chr10	104433600	104435800	E12
chr10	104435800	104436200	E11
chr10	104436200	104436400	E14
chr10	104436400	104436600	E13
chr10	104436600	104436800	E11
chr10	104436800	104437000	E12
chr10	104437000	104437400	E11
chr10	104437400	104438000	E10
chr10	104438000	104438200	E50
chr10	104438200	104438400	E13
chr10	104438400	104439400	E12
chr10	104439400	104439600	E13
chr10	104439600	104439800	E82
chr10	104439800	104440000	E67
chr10	104440000	104440200	E66
chr10	104440200	104440400	E67
chr10	104440400	104440600	E7
chr10	104440600	104442000	E66
chr10	104442000	104442200	E78
chr10	104442200	104443000	E65
chr10	104443000	104443400	E57
chr10	104443400	104443600	E59
chr10	104443600	104443800	E57
chr10	104443800	104444000	E58
chr10	104444000	104444200	E57
chr10	104444200	104444600	E65
chr10	104444600	104445600	E4
chr10	104445600	104445800	E78
chr10	104445800	104446400	E38
chr10	104446400	104446600	E86
chr10	104446600	104446800	E2
chr10	104446800	104447000	E36
chr10	104447000	104448000	E2
chr10	104448000	104448200	E36
chr10	104448200	104448800	E2
chr10	104448800	104449000	E36
chr10	104449000	104449200	E38
chr10	104449200	104449400	E36
chr10	104449400	104449800	E2
chr10	104449800	104450000	E36
chr10	104450000	104450600	E2
chr10	104450600	104450800	E36
chr10	104450800	104451200	E2
chr10	104451200	104451400	E78
chr10	104451400	104451600	E38
chr10	104451600	104452000	E17
chr10	104452000	104452200	E38
chr10	104452200	104453000	E2
chr10	104453000	104453200	E36
chr10	104453200	104455200	E2
chr10	104455200	104455600	E36
chr10	104455600	104460000	E2
chr10	104460000	104461000	E4
chr10	104461000	104461200	E40
chr10	104461200	104461600	E39
chr10	104461600	104462000	E65
chr10	104462000	104462400	E2
chr10	104462400	104462600	E65
chr10	104462600	104463000	E2
chr10	104463000	104464000	E3
chr10	104464000	104464200	E73
chr10	104464200	104465400	E2
chr10	104465400	104465600	E36
chr10	104465600	104466400	E2
chr10	104466400	104466600	E36
chr10	104466600	104467600	E2
chr10	104467600	104467800	E36
chr10	104467800	104470800	E2
chr10	104470800	104471000	E36
chr10	104471000	104472000	E2
chr10	104472000	104472400	E38
chr10	104472400	104472800	E16
chr10	104472800	104473000	E17
chr10	104473000	104473200	E15
chr10	104473200	104473400	E10
chr10	104473400	104473800	E11
chr10	104473800	104474000	E12
chr10	104474000	104474200	E11
chr10	104474200	104474400	E14
chr10	104474400	104474600	E11
chr10	104474600	104474800	E10
chr10	104474800	104475200	E49
chr10	104475200	104475400	E69
chr10	104475400	104477600	E4
chr10	104477600	104478000	E66
chr10	104478000	104478400	E8
chr10	104478400	104478600	E7
chr10	104478600	104478800	E37
chr10	104478800	104479000	E38
chr10	104479000	104480600	E2
chr10	104480600	104480800	E36
chr10	104480800	104484800	E2
chr10	104484800	104485000	E72
chr10	104485000	104485200	E90
chr10	104485200	104485600	E38
chr10	104485600	104485800	E40
chr10	104485800	104486000	E41
chr10	104486000	104486200	E42
chr10	104486200	104486400	E41
chr10	104486400	104486600	E43
chr10	104486600	104486800	E42
chr10	104486800	104487000	E43
chr10	104487000	104487200	E44
chr10	104487200	104487600	E43
chr10	104487600	104487800	E42
chr10	104487800	104488000	E41
chr10	104488000	104488600	E6
chr10	104488600	104488800	E8
chr10	104488800	104489000	E9
chr10	104489000	104489200	E10
chr10	104489200	104489400	E50
chr10	104489400	104489600	E8
chr10	104489600	104489800	E7
chr10	104489800	104490200	E38
chr10	104490200	104490400	E36
chr10	104490400	104491800	E4
chr10	104491800	104492000	E5
chr10	104492000	104493200	E4
chr10	104493200	104493400	E5
chr10	104493400	104495000	E4
chr10	104495000	104495400	E5
chr10	104495400	104495600	E1
chr10	104495600	104496800	E4
chr10	104496800	104497000	E90
chr10	104497000	104497600	E38
chr10	104497600	104497800	E1
chr10	104497800	104498200	E40
chr10	104498200	104498400	E42
chr10	104498400	104498800	E41
chr10	104498800	104499000	E42
chr10	104499000	104499200	E43
chr10	104499200	104499400	E41
chr10	104499400	104499600	E40
chr10	104499600	104500400	E38
chr10	104500400	104500800	E6
chr10	104500800	104501000	E5
chr10	104501000	104502400	E4
chr10	104502400	104502800	E38
chr10	104502800	104503000	E17
chr10	104503000	104503600	E14
chr10	104503600	104503800	E13
chr10	104503800	104504200	E11
chr10	104504200	104504800	E10
chr10	104504800	104505000	E50
chr10	104505000	104505200	E49
chr10	104505200	104505400	E84
chr10	104505400	104505800	E65
chr10	104505800	104506000	E64
chr10	104506000	104506600	E65
chr10	104506600	104507000	E64
chr10	104507000	104510600	E65
chr10	104510600	104511600	E66
chr10	104511600	104511800	E4
chr10	104511800	104512000	E90
chr10	104512000	104512200	E6
chr10	104512200	104512800	E7
chr10	104512800	104513200	E8
chr10	104513200	104513400	E14
chr10	104513400	104513600	E16
chr10	104513600	104513800	E17
chr10	104513800	104514000	E37
chr10	104514000	104514200	E6
chr10	104514200	104514600	E78
chr10	104514600	104514800	E4
chr10	104514800	104515000	E5
chr10	104515000	104515200	E6
chr10	104515200	104515400	E38
chr10	104515400	104515600	E1
chr10	104515600	104516400	E4
chr10	104516400	104516600	E72
chr10	104516600	104516800	E90
chr10	104516800	104517000	E38
chr10	104517000	104517200	E90
chr10	104517200	104518000	E38
chr10	104518000	104518200	E40
chr10	104518200	104518400	E41
chr10	104518400	104518600	E46
chr10	104518600	104519000	E30
chr10	104519000	104519200	E29
chr10	104519200	104519400	E37
chr10	104519400	104519800	E38
chr10	104519800	104520000	E78
chr10	104520000	104521200	E65
chr10	104521200	104521400	E64
chr10	104521400	104522000	E65
chr10	104522000	104522200	E66
chr10	104522200	104522400	E67
chr10	104522400	104523400	E66
chr10	104523400	104523600	E67
chr10	104523600	104526800	E66
chr10	104526800	104527400	E67
chr10	104527400	104527600	E66
chr10	104527600	104528600	E4
chr10	104528600	104528800	E6
chr10	104528800	104529200	E29
chr10	104529200	104529400	E37
chr10	104529400	104529600	E6
chr10	104529600	104529800	E7
chr10	104529800	104530200	E6
chr10	104530200	104530400	E7
chr10	104530400	104530800	E67
chr10	104530800	104531400	E66
chr10	104531400	104531600	E67
chr10	104531600	104532200	E66
chr10	104532200	104532400	E6
chr10	104532400	104532600	E83
chr10	104532600	104532800	E85
chr10	104532800	104533000	E84
chr10	104533000	104533200	E83
chr10	104533200	104533400	E84
chr10	104533400	104534000	E82
chr10	104534000	104534200	E10
chr10	104534200	104534400	E9
chr10	104534400	104534800	E83
chr10	104534800	104535000	E82
chr10	104535000	104535400	E62
chr10	104535400	104535600	E11
chr10	104535600	104537000	E12
chr10	104537000	104537200	E11
chr10	104537200	104537400	E10
chr10	104537400	104537800	E9
chr10	104537800	104538400	E7
chr10	104538400	104538600	E38
chr10	104538600	104538800	E40
chr10	104538800	104539000	E90
chr10	104539000	104539400	E6
chr10	104539400	104539800	E7
chr10	104539800	104540000	E67
chr10	104540000	104540400	E66
chr10	104540400	104540600	E6
chr10	104540600	104541400	E7
chr10	104541400	104542000	E67
chr10	104542000	104542200	E66
chr10	104542200	104542600	E9
chr10	104542600	104542800	E8
chr10	104542800	104543400	E9
chr10	104543400	104543600	E8
chr10	104543600	104543800	E6
chr10	104543800	104545200	E66
chr10	104545200	104546000	E7
chr10	104546000	104546200	E38
chr10	104546200	104546600	E6
chr10	104546600	104547600	E66
chr10	104547600	104547800	E55
chr10	104547800	104548200	E65
chr10	104548200	104548400	E57
chr10	104548400	104548600	E63
chr10	104548600	104550400	E65
chr10	104550400	104550600	E86
chr10	104550600	104550800	E38
chr10	104550800	104551000	E90
chr10	104551000	104551400	E38
chr10	104551400	104551600	E90
chr10	104551600	104552000	E48
chr10	104552000	104552200	E38
chr10	104552200	104552400	E6
chr10	104552400	104552600	E90
chr10	104552600	104552800	E38
chr10	104552800	104553400	E17
chr10	104553400	104554200	E6
chr10	104554200	104554400	E29
chr10	104554400	104554600	E42
chr10	104554600	104555000	E43
chr10	104555000	104555200	E44
chr10	104555200	104555800	E45
chr10	104555800	104556000	E44
chr10	104556000	104556200	E12
chr10	104556200	104556400	E13
chr10	104556400	104556800	E12
chr10	104556800	104557200	E13
chr10	104557200	104557600	E30
chr10	104557600	104557800	E37
chr10	104557800	104558000	E29
chr10	104558000	104558200	E37
chr10	104558200	104559000	E6
chr10	104559000	104559200	E7
chr10	104559200	104559400	E8
chr10	104559400	104559800	E9
chr10	104559800	104560000	E43
chr10	104560000	104560200	E44
chr10	104560200	104560600	E8
chr10	104560600	104560800	E9
chr10	104560800	104561600	E8
chr10	104561600	104561800	E38
chr10	104561800	104562000	E7
chr10	104562000	104562200	E15
chr10	104562200	104562400	E29
chr10	104562400	104562600	E8
chr10	104562600	104562800	E41
chr10	104562800	104563000	E46
chr10	104563000	104563400	E42
chr10	104563400	104563800	E7
chr10	104563800	104564000	E6
chr10	104564000	104564200	E38
chr10	104564200	104564400	E86
chr10	104564400	104564800	E38
chr10	104564800	104565000	E90
chr10	104565000	104565200	E38
chr10	104565200	104565400	E5
chr10	104565400	104565600	E74
chr10	104565600	104565800	E36
chr10	104565800	104566000	E2
chr10	104566000	104566200	E87
chr10	104566200	104566600	E30
chr10	104566600	104566800	E88
chr10	104566800	104567000	E87
chr10	104567000	104567200	E38
chr10	104567200	104567400	E87
chr10	104567400	104567600	E38
chr10	104567600	104568200	E17
chr10	104568200	104568400	E37
chr10	104568400	104568600	E38
chr10	104568600	104568800	E6
chr10	104568800	104569000	E38
chr10	104569000	104570000	E6
chr10	104570000	104570800	E38
chr10	104570800	104571000	E1
chr10	104571000	104571400	E38
chr10	104571400	104571800	E40
chr10	104571800	104572000	E42
chr10	104572000	104572200	E44
chr10	104572200	104572600	E46
chr10	104572600	104572800	E48
chr10	104572800	104573000	E6
chr10	104573000	104573200	E8
chr10	104573200	104573600	E7
chr10	104573600	104573800	E8
chr10	104573800	104574000	E7
chr10	104574000	104574200	E8
chr10	104574200	104574400	E6
chr10	104574400	104574600	E7
chr10	104574600	104574800	E41
chr10	104574800	104575000	E8
chr10	104575000	104575800	E45
chr10	104575800	104576000	E43
chr10	104576000	104576800	E45
chr10	104576800	104577000	E44
chr10	104577000	104577200	E49
chr10	104577200	104577400	E48
chr10	104577400	104577800	E69
chr10	104577800	104578000	E49
chr10	104578000	104578200	E6
chr10	104578200	104578400	E7
chr10	104578400	104578600	E46
chr10	104578600	104578800	E44
chr10	104578800	104579000	E43
chr10	104579000	104579200	E44
chr10	104579200	104579400	E46
chr10	104579400	104579600	E41
chr10	104579600	104579800	E40
chr10	104579800	104581200	E38
chr10	104581200	104581400	E6
chr10	104581400	104581800	E38
chr10	104581800	104582000	E78
chr10	104582000	104582600	E38
chr10	104582600	104582800	E6
chr10	104582800	104583000	E1
chr10	104583000	104585400	E4
chr10	104585400	104586200	E3
chr10	104586200	104586400	E4
chr10	104586400	104591600	E3
chr10	104591600	104591800	E40
chr10	104591800	104592600	E4
chr10	104592600	104592800	E2
chr10	104592800	104593000	E5
chr10	104593000	104593200	E2
chr10	104593200	104594000	E4
chr10	104594000	104594600	E2
chr10	104594600	104594800	E88
chr10	104594800	104595200	E87
chr10	104595200	104611200	E3
chr10	104611200	104613200	E4
chr10	104613200	104613400	E72
chr10	104613400	104613600	E17
chr10	104613600	104613800	E11
chr10	104613800	104614400	E12
chr10	104614400	104614600	E13
chr10	104614600	104615000	E2
chr10	104615000	104615200	E87
chr10	104615200	104615600	E2
chr10	104615600	104615800	E87
chr10	104615800	104616000	E78
chr10	104616000	104616400	E87
chr10	104616400	104617200	E38
chr10	104617200	104617600	E4
chr10	104617600	104617800	E5
chr10	104617800	104618200	E4
chr10	104618200	104618400	E78
chr10	104618400	104618800	E66
chr10	104618800	104622400	E4
chr10	104622400	104622800	E2
chr10	104622800	104624000	E3
chr10	104624000	104624600	E2
chr10	104624600	104625200	E85
chr10	104625200	104627600	E3
chr10	104627600	104628400	E65
chr10	104628400	104628600	E57
chr10	104628600	104628800	E58
chr10	104628800	104629000	E57
chr10	104629000	104629200	E54
chr10	104629200	104629800	E55
chr10	104629800	104630200	E5
chr10	104630200	104633600	E4
chr10	104633600	104633800	E39
chr10	104633800	104638600	E3
chr10	104638600	104639200	E65
chr10	104639200	104661000	E3
chr10	104661000	104661600	E17
chr10	104661600	104674200	E4
chr10	104674200	104674400	E69
chr10	104674400	104674600	E68
chr10	104674600	104675000	E69
chr10	104675000	104676800	E4
chr10	104676800	104677000	E2
chr10	104677000	104677200	E15
chr10	104677200	104677400	E81
chr10	104677400	104677800	E12
chr10	104677800	104678000	E13
chr10	104678000	104678200	E12
chr10	104678200	104678600	E11
chr10	104678600	104678800	E80
chr10	104678800	104679000	E79
chr10	104679000	104679400	E50
chr10	104679400	104679600	E49
chr10	104679600	104679800	E68
chr10	104679800	104680200	E69
chr10	104680200	104680600	E17
chr10	104680600	104682400	E38
chr10	104682400	104682600	E1
chr10	104682600	104683400	E2
chr10	104683400	104683600	E1
chr10	104683600	104683800	E2
chr10	104683800	104684000	E89
chr10	104684000	104685000	E2
chr10	104685000	104685400	E36
chr10	104685400	104685800	E38
chr10	104685800	104686000	E36
chr10	104686000	104686400	E38
chr10	104686400	104686600	E86
chr10	104686600	104692200	E2
chr10	104692200	104698800	E3
chr10	104698800	104699000	E73
chr10	104699000	104703200	E3
chr10	104703200	104703600	E39
chr10	104703600	104704800	E2
chr10	104704800	104705000	E36
chr10	104705000	104709600	E2
chr10	104709600	104719200	E4
chr10	104719200	104719800	E5
chr10	104719800	104723400	E4
chr10	104723400	104723600	E72
chr10	104723600	104725800	E2
chr10	104725800	104726000	E36
chr10	104726000	104732400	E2
chr10	104732400	104732600	E78
chr10	104732600	104733000	E2
chr10	104733000	104733200	E36
chr10	104733200	104734800	E2
chr10	104734800	104735000	E39
chr10	104735000	104741800	E4
chr10	104741800	104742400	E85
chr10	104742400	104742600	E84
chr10	104742600	104742800	E85
chr10	104742800	104749800	E4
chr10	104749800	104754400	E2
chr10	104754400	104754600	E36
chr10	104754600	104756800	E2
chr10	104756800	104757000	E36
chr10	104757000	104757600	E2
chr10	104757600	104766000	E4
chr10	104766000	104766200	E39
chr10	104766200	104773200	E3
chr10	104773200	104773400	E39
chr10	104773400	104776600	E4
chr10	104776600	104777400	E66
chr10	104777400	104777600	E67
chr10	104777600	104778200	E66
chr10	104778200	104781000	E4
chr10	104781000	104781400	E5
chr10	104781400	104781600	E4
chr10	104781600	104781800	E65
chr10	104781800	104782200	E39
chr10	104782200	104794000	E3
chr10	104794000	104794200	E39
chr10	104794200	104795200	E3
chr10	104795200	104796200	E4
chr10	104796200	104796400	E5
chr10	104796400	104800200	E4
chr10	104800200	104800400	E1
chr10	104800400	104800800	E4
chr10	104800800	104801000	E5
chr10	104801000	104802000	E38
chr10	104802000	104802200	E90
chr10	104802200	104802400	E89
chr10	104802400	104803400	E2
chr10	104803400	104803600	E36
chr10	104803600	104808000	E2
chr10	104808000	104808200	E5
chr10	104808200	104809400	E4
chr10	104809400	104809600	E40
chr10	104809600	104809800	E90
chr10	104809800	104810600	E4
chr10	104810600	104810800	E1
chr10	104810800	104812000	E4
chr10	104812000	104812200	E66
chr10	104812200	104812800	E57
chr10	104812800	104813000	E66
chr10	104813000	104813200	E67
chr10	104813200	104813400	E54
chr10	104813400	104814200	E62
chr10	104814200	104814400	E14
chr10	104814400	104814600	E10
chr10	104814600	104815000	E9
chr10	104815000	104815200	E55
chr10	104815200	104815400	E77
chr10	104815400	104815600	E39
chr10	104815600	104815800	E40
chr10	104815800	104816200	E38
chr10	104816200	104816400	E36
chr10	104816400	104817000	E2
chr10	104817000	104817200	E36
chr10	104817200	104819000	E2
chr10	104819000	104819200	E36
chr10	104819200	104822400	E2
chr10	104822400	104822600	E34
chr10	104822600	104823200	E33
chr10	104823200	104823600	E6
chr10	104823600	104824400	E4
chr10	104824400	104824800	E65
chr10	104824800	104826400	E66
chr10	104826400	104827000	E65
chr10	104827000	104827200	E64
chr10	104827200	104827400	E65
chr10	104827400	104827600	E66
chr10	104827600	104828000	E6
chr10	104828000	104828600	E38
chr10	104828600	104828800	E5
chr10	104828800	104829200	E6
chr10	104829200	104829400	E8
chr10	104829400	104829800	E50
chr10	104829800	104830000	E9
chr10	104830000	104830200	E59
chr10	104830200	104830400	E57
chr10	104830400	104830600	E54
chr10	104830600	104831000	E38
chr10	104831000	104831200	E66
chr10	104831200	104831600	E6
chr10	104831600	104831800	E72
chr10	104831800	104832200	E4
chr10	104832200	104832400	E5
chr10	104832400	104832800	E4
chr10	104832800	104833200	E5
chr10	104833200	104833800	E4
chr10	104833800	104834800	E2
chr10	104834800	104835000	E72
chr10	104835000	104836800	E4
chr10	104836800	104837200	E5
chr10	104837200	104837400	E4
chr10	104837400	104837800	E5
chr10	104837800	104838200	E55
chr10	104838200	104838400	E38
chr10	104838400	104838800	E6
chr10	104838800	104839000	E38
chr10	104839000	104839200	E7
chr10	104839200	104839600	E6
chr10	104839600	104840000	E7
chr10	104840000	104840200	E34
chr10	104840200	104840400	E37
chr10	104840400	104840600	E28
chr10	104840600	104840800	E32
chr10	104840800	104841000	E31
chr10	104841000	104841400	E30
chr10	104841400	104841600	E24
chr10	104841600	104842200	E23
chr10	104842200	104842400	E22
chr10	104842400	104843000	E23
chr10	104843000	104843200	E22
chr10	104843200	104844000	E23
chr10	104844000	104844200	E24
chr10	104844200	104844400	E23
chr10	104844400	104844600	E21
chr10	104844600	104844800	E20
chr10	104844800	104845000	E24
chr10	104845000	104845400	E30
chr10	104845400	104845600	E37
chr10	104845600	104846000	E29
chr10	104846000	104846200	E37
chr10	104846200	104846400	E17
chr10	104846400	104846600	E16
chr10	104846600	104846800	E29
chr10	104846800	104847000	E38
chr10	104847000	104847200	E6
chr10	104847200	104847400	E38
chr10	104847400	104848200	E17
chr10	104848200	104848800	E6
chr10	104848800	104849200	E7
chr10	104849200	104849400	E6
chr10	104849400	104849800	E37
chr10	104849800	104850000	E38
chr10	104850000	104850200	E6
chr10	104850200	104850400	E34
chr10	104850400	104850600	E89
chr10	104850600	104850800	E1
chr10	104850800	104851800	E37
chr10	104851800	104852000	E29
chr10	104852000	104852200	E37
chr10	104852200	104852600	E8
chr10	104852600	104852800	E29
chr10	104852800	104853200	E37
chr10	104853200	104853800	E29
chr10	104853800	104854000	E17
chr10	104854000	104854600	E37
chr10	104854600	104854800	E38
chr10	104854800	104855000	E37
chr10	104855000	104855200	E59
chr10	104855200	104855400	E29
chr10	104855400	104855600	E17
chr10	104855600	104856000	E16
chr10	104856000	104856400	E17
chr10	104856400	104856800	E38
chr10	104856800	104857000	E17
chr10	104857000	104857200	E37
chr10	104857200	104857600	E17
chr10	104857600	104858200	E38
chr10	104858200	104858400	E17
chr10	104858400	104858600	E38
chr10	104858600	104859200	E17
chr10	104859200	104859600	E38
chr10	104859600	104859800	E37
chr10	104859800	104860000	E17
chr10	104860000	104860600	E38
chr10	104860600	104860800	E17
chr10	104860800	104861000	E16
chr10	104861000	104861400	E18
chr10	104861400	104861600	E27
chr10	104861600	104861800	E26
chr10	104861800	104862000	E27
chr10	104862000	104862200	E25
chr10	104862200	104862400	E26
chr10	104862400	104862800	E20
chr10	104862800	104863000	E19
chr10	104863000	104863600	E16
chr10	104863600	104863800	E30
chr10	104863800	104864200	E14
chr10	104864200	104864800	E13
chr10	104864800	104865200	E16
chr10	104865200	104865400	E15
chr10	104865400	104865600	E14
chr10	104865600	104865800	E16
chr10	104865800	104866000	E15
chr10	104866000	104866200	E14
chr10	104866200	104866800	E15
chr10	104866800	104867000	E14
chr10	104867000	104867200	E82
chr10	104867200	104867400	E83
chr10	104867400	104867600	E82
chr10	104867600	104868400	E60
chr10	104868400	104868600	E59
chr10	104868600	104868800	E60
chr10	104868800	104869000	E53
chr10	104869000	104869200	E50
chr10	104869200	104869800	E15
chr10	104869800	104870400	E11
chr10	104870400	104871000	E12
chr10	104871000	104871200	E23
chr10	104871200	104871400	E13
chr10	104871400	104872000	E11
chr10	104872000	104872200	E13
chr10	104872200	104872600	E14
chr10	104872600	104872800	E59
chr10	104872800	104873000	E16
chr10	104873000	104873200	E17
chr10	104873200	104873400	E59
chr10	104873400	104873600	E58
chr10	104873600	104873800	E57
chr10	104873800	104874200	E55
chr10	104874200	104874600	E17
chr10	104874600	104875200	E37
chr10	104875200	104875400	E35
chr10	104875400	104875600	E17
chr10	104875600	104875800	E18
chr10	104875800	104876200	E17
chr10	104876200	104876400	E16
chr10	104876400	104877000	E17
chr10	104877000	104877200	E38
chr10	104877200	104877400	E1
chr10	104877400	104878000	E38
chr10	104878000	104878200	E17
chr10	104878200	104878400	E37
chr10	104878400	104878600	E17
chr10	104878600	104878800	E38
chr10	104878800	104879000	E72
chr10	104879000	104879600	E55
chr10	104879600	104879800	E83
chr10	104879800	104880000	E84
chr10	104880000	104880400	E17
chr10	104880400	104881000	E37
chr10	104881000	104881200	E17
chr10	104881200	104881800	E37
chr10	104881800	104882000	E17
chr10	104882000	104882200	E57
chr10	104882200	104882400	E56
chr10	104882400	104882600	E57
chr10	104882600	104882800	E17
chr10	104882800	104883600	E37
chr10	104883600	104883800	E38
chr10	104883800	104884400	E37
chr10	104884400	104884800	E38
chr10	104884800	104885000	E17
chr10	104885000	104885200	E15
chr10	104885200	104885800	E29
chr10	104885800	104886000	E34
chr10	104886000	104886400	E6
chr10	104886400	104886600	E38
chr10	104886600	104887200	E17
chr10	104887200	104887400	E86
chr10	104887400	104887600	E36
chr10	104887600	104889800	E2
chr10	104889800	104890000	E37
chr10	104890000	104890200	E29
chr10	104890200	104890400	E38
chr10	104890400	104890600	E17
chr10	104890600	104890800	E38
chr10	104890800	104891000	E86
chr10	104891000	104891200	E36
chr10	104891200	104891600	E38
chr10	104891600	104892000	E5
chr10	104892000	104893000	E4
chr10	104893000	104893400	E5
chr10	104893400	104897000	E4
chr10	104897000	104897200	E5
chr10	104897200	104897400	E2
chr10	104897400	104897800	E38
chr10	104897800	104898000	E1
chr10	104898000	104899600	E2
chr10	104899600	104899800	E78
chr10	104899800	104900200	E38
chr10	104900200	104900400	E90
chr10	104900400	104901400	E2
chr10	104901400	104901600	E18
chr10	104901600	104901800	E21
chr10	104901800	104902000	E26
chr10	104902000	104902200	E28
chr10	104902200	104902400	E33
chr10	104902400	104903400	E35
chr10	104903400	104903600	E34
chr10	104903600	104903800	E89
chr10	104903800	104904000	E37
chr10	104904000	104904200	E29
chr10	104904200	104904400	E17
chr10	104904400	104904600	E16
chr10	104904600	104904800	E38
chr10	104904800	104905200	E87
chr10	104905200	104905600	E38
chr10	104905600	104905800	E36
chr10	104905800	104906000	E38
chr10	104906000	104906200	E36
chr10	104906200	104906400	E38
chr10	104906400	104906600	E90
chr10	104906600	104907400	E38
chr10	104907400	104907600	E86
chr10	104907600	104908600	E2
chr10	104908600	104908800	E36
chr10	104908800	104910400	E2
chr10	104910400	104911400	E35
chr10	104911400	104911600	E18
chr10	104911600	104912400	E19
chr10	104912400	104912600	E20
chr10	104912600	104912800	E21
chr10	104912800	104913600	E13
chr10	104913600	104913800	E14
chr10	104913800	104914000	E15
chr10	104914000	104914200	E17
chr10	104914200	104914400	E15
chr10	104914400	104914600	E16
chr10	104914600	104915000	E29
chr10	104915000	104915600	E37
chr10	104915600	104915800	E89
chr10	104915800	104916000	E36
chr10	104916000	104916200	E35
chr10	104916200	104917000	E2
chr10	104917000	104917200	E36
chr10	104917200	104919200	E2
chr10	104919200	104919400	E36
chr10	104919400	104920000	E2
chr10	104920000	104920200	E36
chr10	104920200	104927400	E2
chr10	104927400	104928200	E35
chr10	104928200	104928400	E18
chr10	104928400	104928600	E35
chr10	104928600	104929000	E18
chr10	104929000	104929400	E35
chr10	104929400	104935000	E2
chr10	104935000	104935200	E36
chr10	104935200	104935400	E38
chr10	104935400	104935600	E6
chr10	104935600	104936000	E7
chr10	104936000	104936600	E6
chr10	104936600	104937000	E38
chr10	104937000	104937200	E36
chr10	104937200	104937400	E38
chr10	104937400	104937600	E2
chr10	104937600	104937800	E5
chr10	104937800	104938000	E2
chr10	104938000	104938200	E5
chr10	104938200	104938400	E72
chr10	104938400	104940200	E2
chr10	104940200	104940400	E36
chr10	104940400	104940800	E38
chr10	104940800	104941000	E36
chr10	104941000	104941200	E89
chr10	104941200	104942000	E88
chr10	104942000	104942400	E87
chr10	104942400	104942600	E17
chr10	104942600	104942800	E16
chr10	104942800	104943000	E17
chr10	104943000	104943200	E38
chr10	104943200	104943400	E37
chr10	104943400	104943600	E28
chr10	104943600	104943800	E16
chr10	104943800	104944000	E30
chr10	104944000	104944200	E31
chr10	104944200	104944400	E13
chr10	104944400	104944600	E15
chr10	104944600	104945200	E14
chr10	104945200	104945400	E82
chr10	104945400	104945800	E16
chr10	104945800	104946200	E29
chr10	104946200	104946400	E17
chr10	104946400	104946600	E29
chr10	104946600	104946800	E37
chr10	104946800	104947000	E86
chr10	104947000	104948000	E38
chr10	104948000	104948200	E17
chr10	104948200	104948400	E16
chr10	104948400	104948800	E30
chr10	104948800	104949000	E16
chr10	104949000	104949200	E83
chr10	104949200	104949400	E84
chr10	104949400	104950000	E85
chr10	104950000	104950200	E83
chr10	104950200	104950800	E17
chr10	104950800	104951000	E46
chr10	104951000	104951600	E47
chr10	104951600	104951800	E15
chr10	104951800	104952000	E13
chr10	104952000	104952600	E12
chr10	104952600	104952800	E11
chr10	104952800	104953200	E79
chr10	104953200	104953400	E11
chr10	104953400	104953600	E9
chr10	104953600	104953800	E50
chr10	104953800	104954000	E49
chr10	104954000	104954400	E48
chr10	104954400	104954800	E78
chr10	104954800	104955200	E69
chr10	104955200	104955800	E38
chr10	104955800	104956000	E69
chr10	104956000	104956200	E38
chr10	104956200	104956800	E48
chr10	104956800	104957400	E46
chr10	104957400	104958200	E47
chr10	104958200	104958800	E69
chr10	104958800	104959400	E48
chr10	104959400	104959600	E69
chr10	104959600	104960000	E48
chr10	104960000	104960200	E69
chr10	104960200	104961800	E4
chr10	104961800	104962400	E48
chr10	104962400	104962600	E47
chr10	104962600	104962800	E48
chr10	104962800	104963000	E69
chr10	104963000	104964000	E4
chr10	104964000	104964400	E65
chr10	104964400	104964800	E17
chr10	104964800	104965000	E65
chr10	104965000	104965200	E64
chr10	104965200	104965400	E65
chr10	104965400	104970400	E4
chr10	104970400	104971200	E65
chr10	104971200	104971800	E4
chr10	104971800	104972200	E65
chr10	104972200	104974800	E4
chr10	104974800	104975400	E38
chr10	104975400	104975600	E36
chr10	104975600	104976000	E2
chr10	104976000	104976200	E36
chr10	104976200	104978000	E2
chr10	104978000	104978200	E36
chr10	104978200	104984800	E4
chr10	104984800	104985600	E69
chr10	104985600	104985800	E48
chr10	104985800	104986000	E69
chr10	104986000	104986200	E48
chr10	104986200	104986400	E69
chr10	104986400	104986600	E65
chr10	104986600	104986800	E64
chr10	104986800	104987600	E65
chr10	104987600	104990600	E4
chr10	104990600	104990800	E90
chr10	104990800	104991000	E6
chr10	104991000	104991200	E38
chr10	104991200	104991400	E39
chr10	104991400	104998200	E4
chr10	104998200	104998600	E65
chr10	104998600	104998800	E64
chr10	104998800	104999200	E65
chr10	104999200	105000000	E4
chr10	105000000	105000200	E48
chr10	105000200	105000800	E69
chr10	105000800	105001000	E49
chr10	105001000	105001400	E50
chr10	105001400	105001600	E9
chr10	105001600	105001800	E50
chr10	105001800	105002000	E49
chr10	105002000	105002200	E16
chr10	105002200	105004200	E2
chr10	105004200	105004400	E39
chr10	105004400	105004800	E16
chr10	105004800	105010600	E3
chr10	105010600	105011000	E75
chr10	105011000	105013600	E2
chr10	105013600	105033000	E3
chr10	105033000	105033200	E78
chr10	105033200	105033600	E64
chr10	105033600	105033800	E65
chr10	105033800	105034000	E64
chr10	105034000	105034400	E65
chr10	105034400	105035400	E4
chr10	105035400	105035800	E69
chr10	105035800	105036200	E68
chr10	105036200	105036400	E51
chr10	105036400	105036600	E61
chr10	105036600	105036800	E53
chr10	105036800	105037000	E57
chr10	105037000	105037200	E67
chr10	105037200	105037400	E52
chr10	105037400	105037600	E79
chr10	105037600	105038000	E52
chr10	105038000	105038200	E54
chr10	105038200	105038400	E55
chr10	105038400	105040000	E69
chr10	105040000	105040400	E68
chr10	105040400	105040600	E66
chr10	105040600	105040800	E55
chr10	105040800	105041000	E68
chr10	105041000	105041200	E57
chr10	105041200	105041400	E56
chr10	105041400	105042000	E61
chr10	105042000	105042200	E60
chr10	105042200	105042400	E59
chr10	105042400	105043600	E57
chr10	105043600	105044400	E65
chr10	105044400	105047600	E4
chr10	105047600	105048200	E65
chr10	105048200	105048400	E57
chr10	105048400	105051600	E65
chr10	105051600	105054800	E3
chr10	105054800	105055000	E65
chr10	105055000	105055200	E57
chr10	105055200	105055800	E55
chr10	105055800	105056800	E65
chr10	105056800	105057000	E64
chr10	105057000	105057200	E57
chr10	105057200	105057600	E65
chr10	105057600	105058400	E4
chr10	105058400	105058600	E36
chr10	105058600	105059400	E38
chr10	105059400	105059600	E50
chr10	105059600	105060200	E4
chr10	105060200	105060600	E78
chr10	105060600	105062600	E4
chr10	105062600	105063000	E65
chr10	105063000	105063200	E57
chr10	105063200	105063400	E58
chr10	105063400	105063600	E57
chr10	105063600	105063800	E59
chr10	105063800	105064000	E56
chr10	105064000	105064400	E53
chr10	105064400	105064600	E54
chr10	105064600	105064800	E67
chr10	105064800	105065000	E54
chr10	105065000	105065200	E67
chr10	105065200	105066200	E66
chr10	105066200	105066400	E67
chr10	105066400	105066600	E66
chr10	105066600	105066800	E64
chr10	105066800	105067800	E65
chr10	105067800	105068200	E66
chr10	105068200	105070600	E4
chr10	105070600	105070800	E72
chr10	105070800	105071800	E4
chr10	105071800	105076400	E3
chr10	105076400	105076600	E39
chr10	105076600	105092200	E3
chr10	105092200	105092400	E39
chr10	105092400	105095400	E3
chr10	105095400	105105400	E4
chr10	105105400	105105800	E5
chr10	105105800	105108000	E4
chr10	105108000	105109800	E69
chr10	105109800	105110000	E48
chr10	105110000	105110200	E49
chr10	105110200	105110400	E79
chr10	105110400	105110600	E10
chr10	105110600	105110800	E81
chr10	105110800	105111000	E80
chr10	105111000	105111200	E11
chr10	105111200	105111400	E14
chr10	105111400	105111600	E50
chr10	105111600	105111800	E68
chr10	105111800	105112200	E69
chr10	105112200	105112400	E4
chr10	105112400	105125400	E3
chr10	105125400	105127000	E4
chr10	105127000	105127200	E70
chr10	105127200	105127600	E12
chr10	105127600	105127800	E11
chr10	105127800	105128000	E81
chr10	105128000	105128200	E80
chr10	105128200	105128400	E81
chr10	105128400	105128600	E46
chr10	105128600	105128800	E50
chr10	105128800	105129200	E17
chr10	105129200	105130400	E2
chr10	105130400	105130600	E36
chr10	105130600	105131400	E65
chr10	105131400	105138800	E2
chr10	105138800	105139000	E72
chr10	105139000	105139200	E6
chr10	105139200	105139400	E38
chr10	105139400	105144600	E4
chr10	105144600	105144800	E78
chr10	105144800	105145000	E36
chr10	105145000	105145200	E89
chr10	105145200	105145400	E36
chr10	105145400	105145600	E34
chr10	105145600	105145800	E38
chr10	105145800	105146000	E5
chr10	105146000	105150800	E4
chr10	105150800	105151000	E36
chr10	105151000	105152600	E2
chr10	105152600	105152800	E17
chr10	105152800	105153200	E65
chr10	105153200	105153400	E4
chr10	105153400	105155200	E69
chr10	105155200	105155400	E68
chr10	105155400	105155600	E50
chr10	105155600	105155800	E61
chr10	105155800	105156000	E62
chr10	105156000	105156200	E11
chr10	105156200	105156400	E14
chr10	105156400	105156600	E10
chr10	105156600	105156800	E50
chr10	105156800	105158600	E69
chr10	105158600	105168000	E4
chr10	105168000	105168200	E17
chr10	105168200	105169000	E38
chr10	105169000	105173800	E4
chr10	105173800	105174200	E66
chr10	105174200	105176400	E4
chr10	105176400	105176800	E70
chr10	105176800	105177000	E17
chr10	105177000	105183200	E3
chr10	105183200	105183400	E39
chr10	105183400	105192400	E3
chr10	105192400	105192600	E73
chr10	105192600	105195200	E3
chr10	105195200	105195400	E2
chr10	105195400	105195600	E4
chr10	105195600	105195800	E2
chr10	105195800	105196200	E1
chr10	105196200	105199200	E4
chr10	105199200	105199400	E38
chr10	105199400	105199600	E36
chr10	105199600	105199800	E38
chr10	105199800	105201000	E69
chr10	105201000	105201400	E68
chr10	105201400	105201600	E9
chr10	105201600	105201800	E62
chr10	105201800	105202000	E60
chr10	105202000	105202400	E9
chr10	105202400	105202800	E51
chr10	105202800	105203000	E69
chr10	105203000	105203200	E68
chr10	105203200	105203400	E69
chr10	105203400	105203800	E68
chr10	105203800	105204000	E69
chr10	105204000	105205200	E4
chr10	105205200	105205400	E50
chr10	105205400	105205600	E49
chr10	105205600	105205800	E10
chr10	105205800	105206000	E82
chr10	105206000	105206200	E83
chr10	105206200	105206400	E54
chr10	105206400	105206600	E51
chr10	105206600	105206800	E54
chr10	105206800	105207400	E67
chr10	105207400	105207800	E54
chr10	105207800	105208600	E66
chr10	105208600	105209600	E68
chr10	105209600	105209800	E69
chr10	105209800	105210000	E68
chr10	105210000	105210200	E51
chr10	105210200	105210400	E68
chr10	105210400	105210800	E51
chr10	105210800	105211000	E52
chr10	105211000	105211600	E61
chr10	105211600	105211800	E10
chr10	105211800	105212000	E11
chr10	105212000	105212400	E10
chr10	105212400	105212600	E52
chr10	105212600	105212800	E51
chr10	105212800	105213000	E68
chr10	105213000	105213800	E69
chr10	105213800	105214000	E68
chr10	105214000	105214600	E69
chr10	105214600	105214800	E68
chr10	105214800	105215200	E53
chr10	105215200	105215400	E54
chr10	105215400	105215600	E57
chr10	105215600	105216600	E65
chr10	105216600	105216800	E57
chr10	105216800	105217000	E56
chr10	105217000	105217200	E52
chr10	105217200	105217400	E61
chr10	105217400	105218000	E52
chr10	105218000	105218200	E51
chr10	105218200	105218600	E52
chr10	105218600	105218800	E54
chr10	105218800	105219000	E52
chr10	105219000	105219200	E61
chr10	105219200	105219400	E52
chr10	105219400	105219600	E53
chr10	105219600	105219800	E55
chr10	105219800	105220000	E67
chr10	105220000	105220400	E66
chr10	105220400	105225000	E4
chr10	105225000	105225200	E40
chr10	105225200	105225400	E41
chr10	105225400	105225800	E39
chr10	105225800	105229600	E3
chr10	105229600	105230800	E4
chr10	105230800	105231200	E90
chr10	105231200	105231400	E38
chr10	105231400	105231600	E36
chr10	105231600	105231800	E89
chr10	105231800	105232000	E36
chr10	105232000	105233000	E2
chr10	105233000	105233200	E36
chr10	105233200	105233400	E72
chr10	105233400	105237600	E2
chr10	105237600	105237800	E78
chr10	105237800	105241800	E4
chr10	105241800	105242200	E5
chr10	105242200	105249000	E4
chr10	105249000	105249800	E69
chr10	105249800	105250000	E68
chr10	105250000	105250200	E51
chr10	105250200	105250600	E52
chr10	105250600	105251000	E61
chr10	105251000	105251200	E51
chr10	105251200	105251800	E68
chr10	105251800	105252400	E52
chr10	105252400	105252600	E51
chr10	105252600	105252800	E52
chr10	105252800	105253400	E61
chr10	105253400	105253800	E57
chr10	105253800	105254000	E54
chr10	105254000	105254200	E53
chr10	105254200	105254400	E61
chr10	105254400	105254600	E52
chr10	105254600	105254800	E68
chr10	105254800	105255000	E51
chr10	105255000	105255200	E68
chr10	105255200	105255600	E69
chr10	105255600	105256000	E68
chr10	105256000	105256800	E69
chr10	105256800	105257000	E56
chr10	105257000	105257200	E57
chr10	105257200	105257400	E53
chr10	105257400	105257600	E52
chr10	105257600	105257800	E68
chr10	105257800	105259000	E69
chr10	105259000	105259200	E68
chr10	105259200	105259400	E51
chr10	105259400	105259600	E53
chr10	105259600	105259800	E59
chr10	105259800	105260000	E58
chr10	105260000	105260200	E59
chr10	105260200	105260400	E68
chr10	105260400	105260600	E69
chr10	105260600	105261200	E68
chr10	105261200	105262200	E69
chr10	105262200	105262800	E68
chr10	105262800	105263200	E51
chr10	105263200	105263400	E69
chr10	105263400	105264000	E4
chr10	105264000	105264600	E66
chr10	105264600	105265200	E4
chr10	105265200	105266400	E66
chr10	105266400	105268200	E65
chr10	105268200	105268400	E86
chr10	105268400	105269800	E4
chr10	105269800	105274400	E66
chr10	105274400	105275000	E68
chr10	105275000	105275200	E69
chr10	105275200	105275400	E51
chr10	105275400	105275800	E68
chr10	105275800	105276600	E69
chr10	105276600	105284200	E4
chr10	105284200	105286000	E2
chr10	105286000	105286200	E36
chr10	105286200	105289400	E2
chr10	105289400	105290600	E4
chr10	105290600	105290800	E5
chr10	105290800	105293600	E4
chr10	105293600	105293800	E69
chr10	105293800	105294600	E4
chr10	105294600	105295400	E69
chr10	105295400	105295800	E68
chr10	105295800	105296600	E69
chr10	105296600	105296800	E68
chr10	105296800	105297200	E69
chr10	105297200	105297400	E68
chr10	105297400	105297600	E69
chr10	105297600	105297800	E68
chr10	105297800	105299600	E69
chr10	105299600	105299800	E68
chr10	105299800	105300200	E65
chr10	105300200	105300400	E64
chr10	105300400	105301400	E65
chr10	105301400	105301600	E58
chr10	105301600	105302400	E68
chr10	105302400	105302600	E59
chr10	105302600	105302800	E58
chr10	105302800	105303000	E60
chr10	105303000	105303200	E61
chr10	105303200	105303600	E52
chr10	105303600	105303800	E68
chr10	105303800	105304000	E51
chr10	105304000	105304200	E68
chr10	105304200	105304600	E69
chr10	105304600	105305000	E68
chr10	105305000	105305600	E67
chr10	105305600	105306200	E66
chr10	105306200	105306600	E68
chr10	105306600	105306800	E69
chr10	105306800	105307000	E68
chr10	105307000	105307400	E61
chr10	105307400	105308000	E52
chr10	105308000	105308600	E68
chr10	105308600	105309200	E51
chr10	105309200	105309400	E67
chr10	105309400	105309600	E66
chr10	105309600	105310000	E67
chr10	105310000	105310400	E66
chr10	105310400	105310800	E65
chr10	105310800	105311000	E57
chr10	105311000	105311200	E69
chr10	105311200	105311400	E57
chr10	105311400	105311600	E68
chr10	105311600	105312600	E51
chr10	105312600	105313200	E52
chr10	105313200	105313400	E61
chr10	105313400	105313800	E62
chr10	105313800	105314200	E61
chr10	105314200	105314400	E52
chr10	105314400	105314800	E62
chr10	105314800	105315000	E79
chr10	105315000	105315200	E80
chr10	105315200	105315600	E61
chr10	105315600	105315800	E51
chr10	105315800	105316600	E52
chr10	105316600	105317000	E51
chr10	105317000	105317200	E68
chr10	105317200	105317400	E52
chr10	105317400	105317600	E51
chr10	105317600	105318200	E68
chr10	105318200	105318400	E69
chr10	105318400	105319000	E51
chr10	105319000	105319200	E68
chr10	105319200	105319400	E69
chr10	105319400	105319800	E4
chr10	105319800	105320000	E5
chr10	105320000	105320200	E78
chr10	105320200	105320400	E66
chr10	105320400	105321400	E65
chr10	105321400	105321600	E66
chr10	105321600	105321800	E67
chr10	105321800	105322200	E66
chr10	105322200	105322400	E67
chr10	105322400	105323800	E66
chr10	105323800	105324000	E54
chr10	105324000	105324200	E66
chr10	105324200	105324600	E55
chr10	105324600	105324800	E66
chr10	105324800	105325000	E67
chr10	105325000	105325200	E66
chr10	105325200	105328000	E65
chr10	105328000	105328200	E64
chr10	105328200	105328800	E66
chr10	105328800	105329000	E54
chr10	105329000	105329200	E67
chr10	105329200	105329400	E54
chr10	105329400	105330200	E67
chr10	105330200	105330400	E66
chr10	105330400	105330800	E67
chr10	105330800	105331800	E66
chr10	105331800	105332200	E67
chr10	105332200	105333000	E66
chr10	105333000	105333200	E67
chr10	105333200	105333600	E66
chr10	105333600	105333800	E54
chr10	105333800	105335400	E67
chr10	105335400	105336200	E66
chr10	105336200	105336600	E67
chr10	105336600	105336800	E54
chr10	105336800	105337000	E67
chr10	105337000	105337200	E51
chr10	105337200	105337800	E67
chr10	105337800	105338000	E66
chr10	105338000	105338400	E67
chr10	105338400	105338600	E66
chr10	105338600	105339400	E67
chr10	105339400	105339800	E54
chr10	105339800	105340400	E53
chr10	105340400	105340600	E51
chr10	105340600	105340800	E54
chr10	105340800	105341600	E67
chr10	105341600	105341800	E54
chr10	105341800	105342200	E52
chr10	105342200	105342400	E53
chr10	105342400	105342800	E51
chr10	105342800	105343000	E68
chr10	105343000	105343200	E57
chr10	105343200	105343400	E68
chr10	105343400	105343800	E57
chr10	105343800	105344000	E56
chr10	105344000	105344200	E54
chr10	105344200	105344400	E66
chr10	105344400	105344800	E65
chr10	105344800	105345000	E9
chr10	105345000	105345200	E51
chr10	105345200	105345400	E68
chr10	105345400	105345600	E66
chr10	105345600	105345800	E67
chr10	105345800	105346600	E57
chr10	105346600	105346800	E54
chr10	105346800	105347200	E57
chr10	105347200	105347400	E56
chr10	105347400	105348000	E57
chr10	105348000	105348200	E66
chr10	105348200	105348600	E67
chr10	105348600	105349000	E66
chr10	105349000	105349800	E67
chr10	105349800	105350200	E66
chr10	105350200	105350400	E67
chr10	105350400	105350600	E54
chr10	105350600	105350800	E51
chr10	105350800	105351000	E52
chr10	105351000	105352600	E51
chr10	105352600	105353000	E68
chr10	105353000	105353200	E6
chr10	105353200	105354600	E66
chr10	105354600	105355000	E68
chr10	105355000	105355200	E6
chr10	105355200	105355400	E7
chr10	105355400	105355600	E67
chr10	105355600	105356000	E6
chr10	105356000	105356400	E38
chr10	105356400	105356600	E6
chr10	105356600	105356800	E7
chr10	105356800	105357000	E8
chr10	105357000	105357200	E7
chr10	105357200	105357400	E8
chr10	105357400	105357600	E49
chr10	105357600	105357800	E16
chr10	105357800	105358000	E29
chr10	105358000	105358200	E31
chr10	105358200	105358400	E30
chr10	105358400	105358600	E12
chr10	105358600	105358800	E11
chr10	105358800	105359200	E13
chr10	105359200	105359400	E14
chr10	105359400	105359600	E15
chr10	105359600	105359800	E31
chr10	105359800	105360200	E24
chr10	105360200	105360400	E11
chr10	105360400	105360600	E10
chr10	105360600	105360800	E9
chr10	105360800	105361400	E10
chr10	105361400	105361800	E9
chr10	105361800	105362000	E8
chr10	105362000	105363200	E7
chr10	105363200	105363400	E6
chr10	105363400	105363600	E38
chr10	105363600	105363800	E90
chr10	105363800	105364000	E7
chr10	105364000	105364400	E6
chr10	105364400	105364800	E33
chr10	105364800	105365000	E32
chr10	105365000	105365800	E24
chr10	105365800	105366000	E30
chr10	105366000	105366200	E88
chr10	105366200	105366400	E87
chr10	105366400	105366600	E33
chr10	105366600	105366800	E34
chr10	105366800	105367600	E35
chr10	105367600	105367800	E29
chr10	105367800	105368000	E17
chr10	105368000	105368200	E15
chr10	105368200	105368400	E17
chr10	105368400	105368600	E16
chr10	105368600	105368800	E37
chr10	105368800	105369000	E29
chr10	105369000	105369200	E31
chr10	105369200	105369600	E32
chr10	105369600	105369800	E33
chr10	105369800	105370000	E31
chr10	105370000	105370200	E9
chr10	105370200	105370600	E50
chr10	105370600	105371000	E9
chr10	105371000	105371800	E50
chr10	105371800	105372000	E10
chr10	105372000	105372200	E11
chr10	105372200	105372400	E13
chr10	105372400	105372800	E11
chr10	105372800	105373000	E10
chr10	105373000	105373200	E9
chr10	105373200	105373600	E49
chr10	105373600	105373800	E16
chr10	105373800	105374400	E15
chr10	105374400	105374600	E14
chr10	105374600	105374800	E13
chr10	105374800	105375200	E11
chr10	105375200	105375400	E9
chr10	105375400	105375600	E10
chr10	105375600	105375800	E49
chr10	105375800	105376000	E68
chr10	105376000	105376200	E50
chr10	105376200	105376400	E9
chr10	105376400	105376600	E8
chr10	105376600	105377400	E9
chr10	105377400	105377800	E8
chr10	105377800	105378000	E9
chr10	105378000	105378200	E10
chr10	105378200	105378400	E11
chr10	105378400	105379200	E12
chr10	105379200	105379600	E11
chr10	105379600	105380000	E10
chr10	105380000	105380400	E62
chr10	105380400	105380600	E52
chr10	105380600	105380800	E53
chr10	105380800	105381000	E52
chr10	105381000	105381400	E62
chr10	105381400	105381600	E11
chr10	105381600	105382200	E10
chr10	105382200	105382400	E9
chr10	105382400	105382800	E8
chr10	105382800	105383200	E9
chr10	105383200	105383600	E52
chr10	105383600	105383800	E67
chr10	105383800	105384000	E51
chr10	105384000	105384400	E68
chr10	105384400	105384600	E51
chr10	105384600	105384800	E67
chr10	105384800	105385000	E52
chr10	105385000	105385600	E51
chr10	105385600	105385800	E50
chr10	105385800	105386200	E9
chr10	105386200	105386400	E83
chr10	105386400	105386600	E84
chr10	105386600	105387200	E30
chr10	105387200	105387800	E29
chr10	105387800	105388000	E8
chr10	105388000	105388400	E7
chr10	105388400	105388600	E6
chr10	105388600	105389000	E7
chr10	105389000	105389400	E6
chr10	105389400	105389600	E33
chr10	105389600	105390000	E32
chr10	105390000	105390400	E30
chr10	105390400	105390600	E37
chr10	105390600	105390800	E17
chr10	105390800	105391200	E38
chr10	105391200	105392000	E6
chr10	105392000	105392200	E7
chr10	105392200	105392600	E6
chr10	105392600	105392800	E1
chr10	105392800	105393600	E38
chr10	105393600	105393800	E37
chr10	105393800	105394200	E6
chr10	105394200	105394400	E37
chr10	105394400	105394600	E69
chr10	105394600	105394800	E49
chr10	105394800	105395000	E7
chr10	105395000	105395400	E8
chr10	105395400	105396000	E31
chr10	105396000	105396200	E26
chr10	105396200	105396600	E24
chr10	105396600	105397000	E12
chr10	105397000	105397600	E11
chr10	105397600	105398000	E12
chr10	105398000	105398200	E11
chr10	105398200	105398800	E10
chr10	105398800	105399000	E9
chr10	105399000	105399600	E7
chr10	105399600	105400000	E67
chr10	105400000	105400200	E54
chr10	105400200	105400400	E61
chr10	105400400	105400600	E62
chr10	105400600	105400800	E10
chr10	105400800	105401200	E7
chr10	105401200	105401400	E9
chr10	105401400	105401600	E10
chr10	105401600	105401800	E49
chr10	105401800	105402000	E17
chr10	105402000	105402200	E50
chr10	105402200	105402400	E8
chr10	105402400	105402800	E37
chr10	105402800	105403000	E30
chr10	105403000	105403200	E29
chr10	105403200	105403400	E37
chr10	105403400	105403600	E6
chr10	105403600	105404400	E38
chr10	105404400	105404600	E49
chr10	105404600	105404800	E50
chr10	105404800	105405200	E9
chr10	105405200	105405600	E10
chr10	105405600	105405800	E9
chr10	105405800	105406000	E49
chr10	105406000	105406200	E50
chr10	105406200	105406400	E8
chr10	105406400	105406600	E7
chr10	105406600	105407200	E8
chr10	105407200	105407400	E54
chr10	105407400	105407600	E52
chr10	105407600	105407800	E51
chr10	105407800	105408000	E50
chr10	105408000	105408200	E49
chr10	105408200	105408400	E17
chr10	105408400	105408600	E50
chr10	105408600	105409000	E10
chr10	105409000	105409200	E9
chr10	105409200	105409400	E10
chr10	105409400	105410200	E9
chr10	105410200	105410400	E8
chr10	105410400	105410600	E7
chr10	105410600	105410800	E8
chr10	105410800	105411400	E7
chr10	105411400	105411600	E68
chr10	105411600	105411800	E51
chr10	105411800	105412000	E50
chr10	105412000	105412200	E10
chr10	105412200	105412800	E9
chr10	105412800	105414000	E8
chr10	105414000	105414200	E7
chr10	105414200	105414600	E38
chr10	105414600	105415000	E8
chr10	105415000	105415200	E86
chr10	105415200	105416000	E38
chr10	105416000	105416200	E17
chr10	105416200	105417000	E38
chr10	105417000	105417200	E6
chr10	105417200	105417400	E38
chr10	105417400	105417600	E6
chr10	105417600	105417800	E33
chr10	105417800	105418000	E7
chr10	105418000	105418200	E6
chr10	105418200	105418400	E8
chr10	105418400	105418600	E37
chr10	105418600	105418800	E29
chr10	105418800	105419000	E8
chr10	105419000	105419200	E30
chr10	105419200	105419400	E10
chr10	105419400	105419600	E11
chr10	105419600	105420800	E12
chr10	105420800	105421000	E81
chr10	105421000	105422000	E11
chr10	105422000	105422200	E29
chr10	105422200	105422400	E38
chr10	105422400	105422600	E31
chr10	105422600	105422800	E24
chr10	105422800	105423200	E23
chr10	105423200	105424200	E12
chr10	105424200	105424400	E23
chr10	105424400	105424800	E24
chr10	105424800	105425200	E31
chr10	105425200	105425600	E24
chr10	105425600	105425800	E31
chr10	105425800	105426200	E26
chr10	105426200	105426400	E30
chr10	105426400	105427400	E31
chr10	105427400	105427600	E24
chr10	105427600	105427800	E31
chr10	105427800	105428000	E30
chr10	105428000	105428200	E10
chr10	105428200	105429000	E11
chr10	105429000	105429600	E9
chr10	105429600	105429800	E8
chr10	105429800	105430000	E29
chr10	105430000	105430400	E6
chr10	105430400	105430600	E7
chr10	105430600	105430800	E8
chr10	105430800	105431200	E6
chr10	105431200	105431600	E7
chr10	105431600	105432200	E6
chr10	105432200	105432400	E7
chr10	105432400	105432800	E33
chr10	105432800	105433200	E35
chr10	105433200	105433400	E34
chr10	105433400	105433800	E33
chr10	105433800	105434000	E27
chr10	105434000	105434200	E28
chr10	105434200	105435000	E34
chr10	105435000	105435200	E28
chr10	105435200	105435400	E18
chr10	105435400	105435600	E35
chr10	105435600	105436000	E33
chr10	105436000	105436200	E32
chr10	105436200	105436400	E31
chr10	105436400	105436600	E30
chr10	105436600	105436800	E31
chr10	105436800	105437000	E30
chr10	105437000	105437200	E31
chr10	105437200	105437400	E33
chr10	105437400	105437600	E31
chr10	105437600	105438000	E12
chr10	105438000	105438400	E11
chr10	105438400	105438600	E13
chr10	105438600	105439000	E31
chr10	105439000	105439400	E24
chr10	105439400	105439600	E31
chr10	105439600	105439800	E26
chr10	105439800	105440000	E32
chr10	105440000	105440400	E27
chr10	105440400	105440600	E28
chr10	105440600	105440800	E27
chr10	105440800	105441200	E34
chr10	105441200	105441600	E33
chr10	105441600	105441800	E34
chr10	105441800	105442200	E33
chr10	105442200	105442600	E29
chr10	105442600	105442800	E30
chr10	105442800	105443000	E29
chr10	105443000	105443200	E7
chr10	105443200	105443400	E6
chr10	105443400	105443600	E7
chr10	105443600	105444000	E8
chr10	105444000	105444600	E6
chr10	105444600	105444800	E38
chr10	105444800	105445000	E34
chr10	105445000	105445200	E35
chr10	105445200	105445400	E88
chr10	105445400	105445600	E29
chr10	105445600	105445800	E14
chr10	105445800	105446200	E13
chr10	105446200	105446400	E11
chr10	105446400	105446600	E30
chr10	105446600	105447000	E29
chr10	105447000	105448000	E49
chr10	105448000	105448400	E31
chr10	105448400	105448800	E30
chr10	105448800	105449000	E29
chr10	105449000	105449200	E30
chr10	105449200	105449400	E31
chr10	105449400	105449600	E13
chr10	105449600	105450000	E12
chr10	105450000	105450200	E23
chr10	105450200	105450400	E22
chr10	105450400	105450800	E23
chr10	105450800	105452200	E24
chr10	105452200	105452800	E12
chr10	105452800	105453000	E81
chr10	105453000	105453200	E13
chr10	105453200	105453600	E11
chr10	105453600	105454000	E24
chr10	105454000	105454400	E30
chr10	105454400	105454600	E31
chr10	105454600	105454800	E24
chr10	105454800	105455200	E23
chr10	105455200	105455400	E24
chr10	105455400	105455600	E11
chr10	105455600	105457400	E12
chr10	105457400	105458200	E23
chr10	105458200	105458400	E12
chr10	105458400	105459200	E23
chr10	105459200	105460400	E12
chr10	105460400	105460600	E23
chr10	105460600	105460800	E22
chr10	105460800	105461200	E26
chr10	105461200	105461400	E27
chr10	105461400	105461800	E33
chr10	105461800	105462400	E32
chr10	105462400	105462600	E26
chr10	105462600	105462800	E25
chr10	105462800	105463400	E32
chr10	105463400	105463800	E26
chr10	105463800	105464000	E24
chr10	105464000	105464400	E25
chr10	105464400	105464600	E24
chr10	105464600	105464800	E25
chr10	105464800	105465000	E26
chr10	105465000	105465200	E32
chr10	105465200	105465800	E27
chr10	105465800	105466000	E25
chr10	105466000	105466200	E24
chr10	105466200	105466400	E25
chr10	105466400	105466600	E26
chr10	105466600	105466800	E25
chr10	105466800	105467000	E32
chr10	105467000	105467200	E33
chr10	105467200	105467400	E27
chr10	105467400	105467600	E25
chr10	105467600	105468000	E24
chr10	105468000	105468800	E23
chr10	105468800	105469600	E12
chr10	105469600	105470000	E23
chr10	105470000	105470400	E22
chr10	105470400	105470600	E24
chr10	105470600	105470800	E22
chr10	105470800	105471200	E24
chr10	105471200	105471400	E23
chr10	105471400	105471800	E24
chr10	105471800	105472000	E21
chr10	105472000	105472200	E24
chr10	105472200	105472600	E23
chr10	105472600	105472800	E12
chr10	105472800	105473000	E13
chr10	105473000	105473800	E24
chr10	105473800	105474200	E23
chr10	105474200	105477400	E12
chr10	105477400	105477800	E23
chr10	105477800	105478400	E25
chr10	105478400	105478600	E27
chr10	105478600	105478800	E26
chr10	105478800	105479400	E25
chr10	105479400	105480200	E26
chr10	105480200	105480400	E27
chr10	105480400	105480800	E32
chr10	105480800	105481000	E33
chr10	105481000	105481200	E32
chr10	105481200	105481600	E33
chr10	105481600	105481800	E34
chr10	105481800	105482000	E35
chr10	105482000	105482400	E18
chr10	105482400	105482600	E35
chr10	105482600	105482800	E34
chr10	105482800	105483000	E35
chr10	105483000	105483200	E34
chr10	105483200	105483400	E35
chr10	105483400	105484200	E2
chr10	105484200	105484800	E35
chr10	105484800	105485400	E34
chr10	105485400	105486600	E35
chr10	105486600	105486800	E34
chr10	105486800	105487000	E32
chr10	105487000	105487200	E24
chr10	105487200	105487800	E23
chr10	105487800	105488000	E24
chr10	105488000	105488200	E30
chr10	105488200	105488400	E29
chr10	105488400	105489800	E38
chr10	105489800	105494800	E2
chr10	105494800	105495000	E74
chr10	105495000	105495200	E78
chr10	105495200	105495800	E4
chr10	105495800	105496000	E72
chr10	105496000	105496600	E38
chr10	105496600	105496800	E6
chr10	105496800	105497000	E38
chr10	105497000	105497400	E4
chr10	105497400	105498200	E5
chr10	105498200	105498400	E6
chr10	105498400	105499000	E38
chr10	105499000	105499200	E37
chr10	105499200	105499600	E6
chr10	105499600	105499800	E67
chr10	105499800	105500400	E66
chr10	105500400	105500600	E67
chr10	105500600	105501600	E66
chr10	105501600	105505000	E4
chr10	105505000	105505400	E78
chr10	105505400	105505600	E72
chr10	105505600	105506800	E4
chr10	105506800	105507000	E90
chr10	105507000	105507400	E6
chr10	105507400	105507600	E37
chr10	105507600	105507800	E17
chr10	105507800	105510200	E2
chr10	105510200	105511200	E4
chr10	105511200	105511400	E2
chr10	105511400	105511600	E36
chr10	105511600	105511800	E38
chr10	105511800	105512000	E72
chr10	105512000	105513200	E2
chr10	105513200	105513400	E36
chr10	105513400	105514400	E2
chr10	105514400	105514600	E38
chr10	105514600	105514800	E36
chr10	105514800	105515600	E38
chr10	105515600	105515800	E72
chr10	105515800	105516400	E5
chr10	105516400	105516600	E6
chr10	105516600	105517000	E7
chr10	105517000	105517200	E6
chr10	105517200	105517400	E7
chr10	105517400	105517800	E9
chr10	105517800	105518000	E8
chr10	105518000	105518200	E60
chr10	105518200	105518400	E10
chr10	105518400	105518600	E11
chr10	105518600	105519600	E12
chr10	105519600	105519800	E11
chr10	105519800	105520000	E31
chr10	105520000	105520200	E29
chr10	105520200	105520400	E37
chr10	105520400	105520600	E17
chr10	105520600	105520800	E16
chr10	105520800	105521000	E29
chr10	105521000	105521200	E17
chr10	105521200	105521600	E67
chr10	105521600	105522000	E66
chr10	105522000	105522200	E6
chr10	105522200	105522800	E37
chr10	105522800	105523200	E30
chr10	105523200	105523400	E8
chr10	105523400	105523600	E9
chr10	105523600	105523800	E41
chr10	105523800	105524000	E42
chr10	105524000	105524200	E16
chr10	105524200	105524400	E86
chr10	105524400	105525000	E35
chr10	105525000	105525600	E34
chr10	105525600	105525800	E35
chr10	105525800	105526000	E34
chr10	105526000	105528000	E35
chr10	105528000	105528400	E34
chr10	105528400	105528600	E5
chr10	105528600	105529800	E38
chr10	105529800	105530000	E17
chr10	105530000	105530400	E38
chr10	105530400	105530600	E90
chr10	105530600	105531000	E4
chr10	105531000	105531200	E66
chr10	105531200	105531400	E67
chr10	105531400	105531600	E66
chr10	105531600	105531800	E54
chr10	105531800	105532000	E50
chr10	105532000	105532600	E11
chr10	105532600	105532800	E10
chr10	105532800	105533000	E49
chr10	105533000	105533200	E17
chr10	105533200	105533400	E6
chr10	105533400	105535000	E65
chr10	105535000	105535400	E64
chr10	105535400	105536400	E65
chr10	105536400	105537400	E66
chr10	105537400	105537600	E70
chr10	105537600	105538200	E65
chr10	105538200	105538400	E55
chr10	105538400	105538800	E66
chr10	105538800	105539600	E67
chr10	105539600	105540000	E49
chr10	105540000	105540400	E68
chr10	105540400	105540600	E51
chr10	105540600	105541200	E68
chr10	105541200	105541400	E69
chr10	105541400	105541600	E68
chr10	105541600	105541800	E51
chr10	105541800	105542200	E68
chr10	105542200	105542400	E51
chr10	105542400	105542800	E68
chr10	105542800	105543000	E51
chr10	105543000	105543400	E68
chr10	105543400	105543600	E51
chr10	105543600	105543800	E54
chr10	105543800	105544000	E58
chr10	105544000	105544200	E64
chr10	105544200	105544600	E65
chr10	105544600	105545200	E67
chr10	105545200	105545400	E54
chr10	105545400	105545600	E67
chr10	105545600	105545800	E56
chr10	105545800	105546400	E57
chr10	105546400	105547000	E69
chr10	105547000	105547200	E68
chr10	105547200	105547600	E67
chr10	105547600	105547800	E66
chr10	105547800	105548000	E6
chr10	105548000	105549400	E4
chr10	105549400	105549600	E66
chr10	105549600	105549800	E67
chr10	105549800	105550600	E66
chr10	105550600	105553200	E4
chr10	105553200	105553400	E66
chr10	105553400	105553600	E67
chr10	105553600	105554400	E66
chr10	105554400	105555000	E65
chr10	105555000	105555400	E57
chr10	105555400	105556000	E65
chr10	105556000	105556200	E78
chr10	105556200	105559200	E4
chr10	105559200	105559600	E5
chr10	105559600	105560400	E4
chr10	105560400	105560600	E5
chr10	105560600	105561600	E4
chr10	105561600	105561800	E5
chr10	105561800	105562600	E87
chr10	105562600	105564600	E4
chr10	105564600	105565800	E66
chr10	105565800	105566000	E67
chr10	105566000	105567000	E66
chr10	105567000	105567200	E4
chr10	105567200	105567400	E66
chr10	105567400	105568200	E4
chr10	105568200	105568400	E72
chr10	105568400	105569000	E5
chr10	105569000	105571000	E4
chr10	105571000	105571200	E65
chr10	105571200	105571800	E38
chr10	105571800	105572000	E5
chr10	105572000	105572200	E72
chr10	105572200	105572400	E4
chr10	105572400	105572600	E72
chr10	105572600	105578000	E4
chr10	105578000	105578200	E5
chr10	105578200	105578800	E4
chr10	105578800	105579000	E38
chr10	105579000	105579200	E6
chr10	105579200	105580000	E66
chr10	105580000	105580200	E67
chr10	105580200	105580800	E66
chr10	105580800	105582400	E4
chr10	105582400	105582600	E38
chr10	105582600	105583000	E36
chr10	105583000	105588200	E2
chr10	105588200	105588600	E87
chr10	105588600	105588800	E88
chr10	105588800	105589200	E87
chr10	105589200	105591800	E2
chr10	105591800	105592000	E74
chr10	105592000	105593400	E2
chr10	105593400	105593600	E74
chr10	105593600	105593800	E41
chr10	105593800	105594000	E42
chr10	105594000	105594200	E40
chr10	105594200	105594400	E90
chr10	105594400	105594600	E38
chr10	105594600	105594800	E78
chr10	105594800	105595200	E74
chr10	105595200	105595400	E34
chr10	105595400	105595800	E5
chr10	105595800	105597600	E4
chr10	105597600	105598000	E5
chr10	105598000	105598400	E38
chr10	105598400	105598600	E6
chr10	105598600	105599400	E87
chr10	105599400	105600400	E88
chr10	105600400	105600600	E27
chr10	105600600	105600800	E88
chr10	105600800	105601800	E87
chr10	105601800	105602600	E2
chr10	105602600	105603000	E4
chr10	105603000	105603400	E5
chr10	105603400	105603800	E38
chr10	105603800	105604400	E6
chr10	105604400	105604600	E78
chr10	105604600	105605800	E4
chr10	105605800	105606000	E5
chr10	105606000	105606200	E6
chr10	105606200	105607200	E38
chr10	105607200	105607400	E90
chr10	105607400	105607800	E38
chr10	105607800	105608000	E36
chr10	105608000	105609000	E2
chr10	105609000	105609800	E87
chr10	105609800	105610000	E88
chr10	105610000	105610200	E32
chr10	105610200	105610400	E33
chr10	105610400	105610600	E88
chr10	105610600	105610800	E17
chr10	105610800	105611600	E38
chr10	105611600	105611800	E17
chr10	105611800	105612000	E30
chr10	105612000	105612400	E31
chr10	105612400	105613000	E21
chr10	105613000	105613200	E20
chr10	105613200	105613400	E27
chr10	105613400	105613800	E30
chr10	105613800	105614000	E14
chr10	105614000	105614200	E13
chr10	105614200	105614400	E10
chr10	105614400	105615000	E11
chr10	105615000	105615200	E28
chr10	105615200	105615600	E34
chr10	105615600	105615800	E26
chr10	105615800	105616000	E22
chr10	105616000	105616200	E23
chr10	105616200	105616400	E24
chr10	105616400	105616600	E25
chr10	105616600	105616800	E24
chr10	105616800	105617200	E25
chr10	105617200	105617600	E27
chr10	105617600	105618000	E28
chr10	105618000	105618200	E33
chr10	105618200	105618600	E32
chr10	105618600	105618800	E30
chr10	105618800	105619000	E31
chr10	105619000	105619400	E30
chr10	105619400	105619800	E29
chr10	105619800	105620600	E35
chr10	105620600	105620800	E2
chr10	105620800	105621600	E87
chr10	105621600	105628400	E3
chr10	105628400	105628600	E4
chr10	105628600	105629000	E3
chr10	105629000	105637400	E4
chr10	105637400	105637600	E84
chr10	105637600	105637800	E77
chr10	105637800	105638000	E78
chr10	105638000	105638200	E58
chr10	105638200	105638400	E17
chr10	105638400	105638600	E65
chr10	105638600	105638800	E72
chr10	105638800	105639200	E65
chr10	105639200	105641000	E66
chr10	105641000	105641400	E55
chr10	105641400	105641600	E66
chr10	105641600	105641800	E6
chr10	105641800	105642400	E38
chr10	105642400	105642600	E36
chr10	105642600	105644000	E2
chr10	105644000	105644200	E18
chr10	105644200	105644400	E88
chr10	105644400	105644600	E30
chr10	105644600	105644800	E29
chr10	105644800	105645000	E37
chr10	105645000	105645200	E34
chr10	105645200	105645400	E35
chr10	105645400	105646200	E2
chr10	105646200	105646400	E36
chr10	105646400	105647000	E2
chr10	105647000	105647400	E35
chr10	105647400	105647600	E34
chr10	105647600	105647800	E33
chr10	105647800	105648000	E27
chr10	105648000	105648200	E20
chr10	105648200	105648400	E15
chr10	105648400	105648600	E13
chr10	105648600	105648800	E30
chr10	105648800	105649000	E29
chr10	105649000	105649200	E6
chr10	105649200	105649400	E1
chr10	105649400	105649600	E38
chr10	105649600	105649800	E6
chr10	105649800	105650200	E38
chr10	105650200	105650600	E5
chr10	105650600	105652400	E4
chr10	105652400	105653000	E66
chr10	105653000	105653200	E55
chr10	105653200	105653400	E37
chr10	105653400	105653600	E30
chr10	105653600	105653800	E29
chr10	105653800	105654000	E16
chr10	105654000	105654200	E14
chr10	105654200	105654800	E13
chr10	105654800	105655000	E16
chr10	105655000	105655200	E29
chr10	105655200	105656000	E7
chr10	105656000	105656200	E6
chr10	105656200	105657000	E38
chr10	105657000	105657200	E7
chr10	105657200	105657600	E37
chr10	105657600	105657800	E17
chr10	105657800	105658000	E38
chr10	105658000	105658200	E17
chr10	105658200	105658400	E38
chr10	105658400	105658800	E5
chr10	105658800	105660000	E2
chr10	105660000	105660200	E89
chr10	105660200	105665200	E2
chr10	105665200	105665400	E36
chr10	105665400	105665600	E38
chr10	105665600	105665800	E37
chr10	105665800	105666000	E17
chr10	105666000	105666400	E37
chr10	105666400	105666800	E38
chr10	105666800	105667000	E17
chr10	105667000	105667200	E38
chr10	105667200	105667600	E48
chr10	105667600	105667800	E46
chr10	105667800	105668000	E13
chr10	105668000	105668400	E12
chr10	105668400	105668600	E13
chr10	105668600	105668800	E14
chr10	105668800	105669000	E15
chr10	105669000	105669400	E38
chr10	105669400	105669600	E88
chr10	105669600	105669800	E15
chr10	105669800	105670000	E17
chr10	105670000	105670600	E47
chr10	105670600	105670800	E46
chr10	105670800	105671000	E47
chr10	105671000	105671200	E46
chr10	105671200	105671400	E49
chr10	105671400	105671600	E48
chr10	105671600	105671800	E49
chr10	105671800	105672000	E38
chr10	105672000	105672200	E17
chr10	105672200	105672400	E7
chr10	105672400	105672800	E6
chr10	105672800	105673200	E38
chr10	105673200	105673400	E36
chr10	105673400	105673600	E37
chr10	105673600	105673800	E33
chr10	105673800	105674000	E35
chr10	105674000	105674800	E2
chr10	105674800	105675000	E89
chr10	105675000	105675200	E2
chr10	105675200	105675600	E87
chr10	105675600	105676400	E88
chr10	105676400	105676800	E16
chr10	105676800	105677200	E15
chr10	105677200	105677400	E13
chr10	105677400	105677800	E12
chr10	105677800	105678000	E11
chr10	105678000	105678200	E80
chr10	105678200	105678800	E12
chr10	105678800	105679000	E13
chr10	105679000	105679200	E29
chr10	105679200	105679800	E35
chr10	105679800	105680000	E34
chr10	105680000	105680200	E18
chr10	105680200	105680600	E35
chr10	105680600	105681400	E34
chr10	105681400	105681600	E32
chr10	105681600	105682000	E25
chr10	105682000	105682200	E34
chr10	105682200	105682400	E35
chr10	105682400	105682600	E34
chr10	105682600	105682800	E35
chr10	105682800	105691600	E3
chr10	105691600	105692600	E2
chr10	105692600	105692800	E87
chr10	105692800	105693200	E88
chr10	105693200	105693400	E25
chr10	105693400	105694000	E22
chr10	105694000	105694200	E26
chr10	105694200	105694400	E28
chr10	105694400	105695400	E35
chr10	105695400	105695600	E18
chr10	105695600	105695800	E32
chr10	105695800	105696000	E25
chr10	105696000	105696200	E26
chr10	105696200	105696400	E18
chr10	105696400	105696600	E35
chr10	105696600	105699000	E2
chr10	105699000	105699200	E36
chr10	105699200	105701600	E2
chr10	105701600	105702600	E87
chr10	105702600	105703200	E88
chr10	105703200	105703400	E87
chr10	105703400	105711200	E2
chr10	105711200	105711600	E38
chr10	105711600	105712000	E37
chr10	105712000	105712200	E36
chr10	105712200	105713200	E2
chr10	105713200	105720000	E3
chr10	105720000	105720200	E65
chr10	105720200	105720400	E56
chr10	105720400	105720600	E57
chr10	105720600	105720800	E65
chr10	105720800	105723200	E4
chr10	105723200	105723400	E5
chr10	105723400	105724800	E4
chr10	105724800	105725000	E36
chr10	105725000	105725800	E2
chr10	105725800	105726200	E87
chr10	105726200	105726400	E13
chr10	105726400	105726800	E12
chr10	105726800	105727000	E79
chr10	105727000	105727200	E80
chr10	105727200	105727400	E79
chr10	105727400	105727800	E11
chr10	105727800	105728000	E30
chr10	105728000	105728200	E29
chr10	105728200	105728400	E16
chr10	105728400	105728600	E17
chr10	105728600	105728800	E37
chr10	105728800	105729000	E30
chr10	105729000	105729800	E26
chr10	105729800	105730000	E27
chr10	105730000	105730200	E28
chr10	105730200	105730600	E18
chr10	105730600	105730800	E28
chr10	105730800	105731400	E35
chr10	105731400	105732200	E2
chr10	105732200	105732400	E36
chr10	105732400	105732800	E2
chr10	105732800	105733000	E36
chr10	105733000	105734400	E2
chr10	105734400	105734600	E15
chr10	105734600	105737000	E2
chr10	105737000	105737200	E36
chr10	105737200	105739400	E38
chr10	105739400	105739800	E17
chr10	105739800	105740000	E86
chr10	105740000	105740400	E38
chr10	105740400	105740600	E86
chr10	105740600	105741600	E2
chr10	105741600	105742000	E35
chr10	105742000	105742200	E28
chr10	105742200	105742400	E18
chr10	105742400	105742600	E28
chr10	105742600	105743000	E18
chr10	105743000	105743200	E28
chr10	105743200	105743400	E26
chr10	105743400	105743600	E32
chr10	105743600	105743800	E27
chr10	105743800	105744000	E18
chr10	105744000	105744200	E35
chr10	105744200	105744400	E33
chr10	105744400	105744600	E34
chr10	105744600	105744800	E28
chr10	105744800	105745200	E27
chr10	105745200	105745400	E28
chr10	105745400	105745600	E18
chr10	105745600	105745800	E28
chr10	105745800	105746000	E35
chr10	105746000	105746400	E27
chr10	105746400	105746600	E28
chr10	105746600	105746800	E18
chr10	105746800	105747600	E35
chr10	105747600	105748000	E18
chr10	105748000	105748600	E35
chr10	105748600	105748800	E34
chr10	105748800	105749800	E35
chr10	105749800	105750000	E34
chr10	105750000	105750200	E28
chr10	105750200	105750400	E34
chr10	105750400	105750600	E28
chr10	105750600	105750800	E18
chr10	105750800	105751200	E35
chr10	105751200	105751400	E36
chr10	105751400	105752200	E2
chr10	105752200	105752400	E36
chr10	105752400	105753800	E2
chr10	105753800	105754000	E36
chr10	105754000	105758000	E2
chr10	105758000	105758200	E36
chr10	105758200	105758600	E2
chr10	105758600	105758800	E36
chr10	105758800	105759800	E2
chr10	105759800	105760000	E89
chr10	105760000	105762400	E2
chr10	105762400	105762600	E36
chr10	105762600	105763800	E2
chr10	105763800	105764000	E36
chr10	105764000	105764600	E2
chr10	105764600	105764800	E36
chr10	105764800	105765200	E2
chr10	105765200	105765400	E36
chr10	105765400	105765800	E2
chr10	105765800	105766000	E18
chr10	105766000	105766400	E28
chr10	105766400	105766800	E18
chr10	105766800	105767800	E2
chr10	105767800	105768000	E1
chr10	105768000	105769000	E38
chr10	105769000	105769200	E36
chr10	105769200	105770000	E2
chr10	105770000	105770200	E89
chr10	105770200	105770800	E2
chr10	105770800	105771000	E36
chr10	105771000	105772400	E35
chr10	105772400	105773400	E2
chr10	105773400	105773600	E36
chr10	105773600	105776400	E2
chr10	105776400	105776800	E36
chr10	105776800	105777000	E2
chr10	105777000	105777200	E35
chr10	105777200	105777400	E34
chr10	105777400	105778000	E35
chr10	105778000	105778400	E18
chr10	105778400	105779600	E35
chr10	105779600	105779800	E18
chr10	105779800	105780000	E29
chr10	105780000	105780600	E37
chr10	105780600	105780800	E38
chr10	105780800	105781200	E17
chr10	105781200	105783000	E38
chr10	105783000	105783400	E6
chr10	105783400	105784200	E7
chr10	105784200	105784400	E9
chr10	105784400	105784800	E61
chr10	105784800	105785000	E60
chr10	105785000	105785200	E15
chr10	105785200	105785400	E29
chr10	105785400	105785600	E31
chr10	105785600	105785800	E14
chr10	105785800	105786200	E15
chr10	105786200	105786400	E16
chr10	105786400	105786600	E18
chr10	105786600	105787000	E27
chr10	105787000	105787200	E18
chr10	105787200	105787600	E19
chr10	105787600	105787800	E20
chr10	105787800	105789000	E13
chr10	105789000	105789400	E23
chr10	105789400	105789600	E22
chr10	105789600	105789800	E23
chr10	105789800	105790000	E21
chr10	105790000	105790200	E24
chr10	105790200	105790400	E26
chr10	105790400	105790600	E19
chr10	105790600	105790800	E20
chr10	105790800	105791000	E30
chr10	105791000	105791200	E29
chr10	105791200	105791600	E30
chr10	105791600	105792400	E13
chr10	105792400	105792600	E12
chr10	105792600	105792800	E24
chr10	105792800	105793000	E31
chr10	105793000	105794200	E23
chr10	105794200	105794600	E24
chr10	105794600	105794800	E31
chr10	105794800	105795000	E30
chr10	105795000	105795200	E32
chr10	105795200	105795400	E33
chr10	105795400	105795600	E34
chr10	105795600	105795800	E6
chr10	105795800	105796000	E33
chr10	105796000	105796200	E72
chr10	105796200	105796600	E5
chr10	105796600	105796800	E34
chr10	105796800	105797000	E5
chr10	105797000	105797200	E4
chr10	105797200	105799200	E2
chr10	105799200	105799400	E72
chr10	105799400	105800200	E4
chr10	105800200	105802000	E2
chr10	105802000	105802400	E36
chr10	105802400	105803600	E2
chr10	105803600	105803800	E36
chr10	105803800	105804800	E2
chr10	105804800	105805000	E87
chr10	105805000	105805200	E88
chr10	105805200	105805400	E15
chr10	105805400	105805600	E13
chr10	105805600	105805800	E31
chr10	105805800	105806000	E32
chr10	105806000	105806200	E34
chr10	105806200	105807200	E35
chr10	105807200	105807400	E72
chr10	105807400	105816800	E3
chr10	105816800	105817000	E39
chr10	105817000	105819000	E3
chr10	105819000	105819200	E4
chr10	105819200	105823800	E3
chr10	105823800	105825200	E2
chr10	105825200	105825400	E87
chr10	105825400	105829400	E2
chr10	105829400	105829600	E36
chr10	105829600	105834000	E2
chr10	105834000	105834200	E35
chr10	105834200	105834800	E34
chr10	105834800	105835000	E35
chr10	105835000	105835200	E34
chr10	105835200	105835400	E35
chr10	105835400	105835800	E18
chr10	105835800	105836000	E28
chr10	105836000	105836200	E26
chr10	105836200	105836400	E22
chr10	105836400	105836600	E23
chr10	105836600	105837400	E22
chr10	105837400	105837800	E26
chr10	105837800	105838000	E33
chr10	105838000	105838200	E34
chr10	105838200	105838600	E35
chr10	105838600	105838800	E34
chr10	105838800	105839000	E35
chr10	105839000	105840000	E2
chr10	105840000	105840200	E35
chr10	105840200	105841000	E36
chr10	105841000	105847000	E2
chr10	105847000	105847200	E36
chr10	105847200	105848200	E2
chr10	105848200	105848400	E72
chr10	105848400	105850400	E4
chr10	105850400	105853400	E3
chr10	105853400	105853600	E4
chr10	105853600	105860000	E3
chr10	105860000	105860200	E4
chr10	105860200	105860600	E3
chr10	105860600	105862400	E4
chr10	105862400	105862600	E1
chr10	105862600	105862800	E72
chr10	105862800	105863000	E5
chr10	105863000	105874400	E3
chr10	105874400	105876000	E65
chr10	105876000	105876400	E64
chr10	105876400	105877000	E65
chr10	105877000	105878400	E4
chr10	105878400	105879000	E38
chr10	105879000	105879200	E39
chr10	105879200	105879600	E40
chr10	105879600	105879800	E15
chr10	105879800	105880000	E14
chr10	105880000	105880400	E15
chr10	105880400	105880600	E13
chr10	105880600	105880800	E11
chr10	105880800	105881600	E12
chr10	105881600	105881800	E80
chr10	105881800	105882400	E12
chr10	105882400	105882600	E13
chr10	105882600	105882800	E21
chr10	105882800	105883200	E20
chr10	105883200	105883600	E21
chr10	105883600	105883800	E19
chr10	105883800	105884000	E28
chr10	105884000	105884200	E18
chr10	105884200	105884600	E35
chr10	105884600	105884800	E34
chr10	105884800	105885200	E35
chr10	105885200	105885400	E28
chr10	105885400	105885600	E35
chr10	105885600	105885800	E34
chr10	105885800	105886000	E35
chr10	105886000	105886200	E18
chr10	105886200	105886600	E28
chr10	105886600	105886800	E27
chr10	105886800	105887200	E25
chr10	105887200	105887600	E24
chr10	105887600	105887800	E27
chr10	105887800	105888000	E18
chr10	105888000	105888400	E34
chr10	105888400	105888600	E35
chr10	105888600	105889000	E2
chr10	105889000	105889200	E36
chr10	105889200	105889600	E2
chr10	105889600	105889800	E36
chr10	105889800	105891600	E2
chr10	105891600	105898800	E3
chr10	105898800	105899000	E2
chr10	105899000	105899200	E36
chr10	105899200	105900000	E2
chr10	105900000	105900200	E87
chr10	105900200	105900400	E89
chr10	105900400	105900600	E36
chr10	105900600	105901600	E2
chr10	105901600	105903400	E35
chr10	105903400	105904000	E34
chr10	105904000	105904200	E28
chr10	105904200	105904600	E26
chr10	105904600	105905000	E25
chr10	105905000	105905200	E21
chr10	105905200	105905400	E22
chr10	105905400	105905600	E21
chr10	105905600	105907000	E23
chr10	105907000	105907200	E22
chr10	105907200	105907600	E23
chr10	105907600	105907800	E22
chr10	105907800	105908000	E19
chr10	105908000	105908200	E27
chr10	105908200	105908400	E33
chr10	105908400	105908600	E34
chr10	105908600	105908800	E18
chr10	105908800	105910000	E35
chr10	105910000	105910200	E72
chr10	105910200	105911800	E4
chr10	105911800	105912000	E39
chr10	105912000	105942000	E3
chr10	105942000	105942200	E73
chr10	105942200	105953200	E3
chr10	105953200	105953600	E65
chr10	105953600	105954000	E64
chr10	105954000	105954200	E57
chr10	105954200	105954400	E56
chr10	105954400	105954800	E65
chr10	105954800	105955000	E63
chr10	105955000	105955200	E64
chr10	105955200	105955600	E65
chr10	105955600	105956400	E69
chr10	105956400	105956600	E17
chr10	105956600	105956800	E38
chr10	105956800	105966400	E4
chr10	105966400	105968600	E2
chr10	105968600	105968800	E36
chr10	105968800	105969000	E35
chr10	105969000	105969200	E18
chr10	105969200	105969600	E16
chr10	105969600	105969800	E72
chr10	105969800	105970800	E4
chr10	105970800	105971200	E2
chr10	105971200	105973000	E4
chr10	105973000	105989800	E3
chr10	105989800	105990000	E39
chr10	105990000	105991000	E4
chr10	105991000	105991200	E69
chr10	105991200	105991400	E68
chr10	105991400	105991800	E51
chr10	105991800	105992000	E50
chr10	105992000	105992200	E49
chr10	105992200	105992400	E50
chr10	105992400	105992600	E49
chr10	105992600	105992800	E2
chr10	105992800	105993000	E4
chr10	105993000	105994600	E2
chr10	105994600	105994800	E36
chr10	105994800	105995000	E2
chr10	105995000	105995200	E36
chr10	105995200	105999200	E2
chr10	105999200	105999600	E35
chr10	105999600	105999800	E34
chr10	105999800	106000200	E33
chr10	106000200	106000400	E34
chr10	106000400	106000800	E28
chr10	106000800	106001000	E18
chr10	106001000	106001200	E28
chr10	106001200	106001400	E27
chr10	106001400	106001600	E28
chr10	106001600	106001800	E19
chr10	106001800	106002400	E20
chr10	106002400	106002600	E21
chr10	106002600	106003400	E23
chr10	106003400	106003600	E22
chr10	106003600	106003800	E25
chr10	106003800	106004200	E32
chr10	106004200	106004600	E28
chr10	106004600	106005000	E34
chr10	106005000	106005200	E35
chr10	106005200	106006200	E34
chr10	106006200	106006600	E48
chr10	106006600	106006800	E69
chr10	106006800	106007200	E48
chr10	106007200	106007400	E38
chr10	106007400	106007600	E40
chr10	106007600	106007800	E36
chr10	106007800	106008800	E2
chr10	106008800	106009000	E36
chr10	106009000	106010200	E2
chr10	106010200	106010600	E36
chr10	106010600	106012000	E38
chr10	106012000	106012400	E17
chr10	106012400	106012600	E38
chr10	106012600	106013200	E37
chr10	106013200	106013400	E16
chr10	106013400	106013600	E50
chr10	106013600	106013800	E9
chr10	106013800	106014000	E14
chr10	106014000	106014200	E13
chr10	106014200	106015800	E12
chr10	106015800	106016200	E13
chr10	106016200	106016400	E12
chr10	106016400	106017000	E14
chr10	106017000	106017200	E15
chr10	106017200	106017400	E14
chr10	106017400	106017600	E16
chr10	106017600	106017800	E17
chr10	106017800	106018400	E29
chr10	106018400	106018600	E30
chr10	106018600	106018800	E17
chr10	106018800	106019200	E29
chr10	106019200	106019400	E30
chr10	106019400	106019600	E10
chr10	106019600	106019800	E50
chr10	106019800	106020000	E46
chr10	106020000	106020200	E47
chr10	106020200	106020600	E15
chr10	106020600	106021000	E16
chr10	106021000	106021600	E37
chr10	106021600	106022400	E29
chr10	106022400	106022800	E37
chr10	106022800	106023000	E38
chr10	106023000	106023200	E17
chr10	106023200	106023400	E37
chr10	106023400	106023600	E17
chr10	106023600	106023800	E38
chr10	106023800	106024200	E17
chr10	106024200	106025800	E38
chr10	106025800	106026000	E36
chr10	106026000	106026200	E65
chr10	106026200	106026800	E4
chr10	106026800	106027000	E69
chr10	106027000	106027200	E68
chr10	106027200	106027800	E69
chr10	106027800	106028200	E49
chr10	106028200	106028400	E14
chr10	106028400	106028600	E11
chr10	106028600	106028800	E12
chr10	106028800	106029000	E13
chr10	106029000	106029200	E12
chr10	106029200	106029400	E11
chr10	106029400	106029600	E49
chr10	106029600	106029800	E17
chr10	106029800	106031000	E2
chr10	106031000	106031200	E36
chr10	106031200	106033200	E2
chr10	106033200	106033400	E36
chr10	106033400	106034200	E2
chr10	106034200	106034400	E36
chr10	106034400	106034600	E29
chr10	106034600	106034800	E30
chr10	106034800	106035200	E9
chr10	106035200	106035600	E6
chr10	106035600	106035800	E5
chr10	106035800	106037600	E4
chr10	106037600	106038200	E65
chr10	106038200	106039800	E4
chr10	106039800	106040000	E65
chr10	106040000	106040200	E64
chr10	106040200	106040800	E65
chr10	106040800	106041000	E69
chr10	106041000	106041600	E65
chr10	106041600	106041800	E64
chr10	106041800	106042000	E70
chr10	106042000	106042200	E64
chr10	106042200	106042400	E63
chr10	106042400	106042800	E59
chr10	106042800	106043000	E57
chr10	106043000	106043400	E53
chr10	106043400	106043600	E59
chr10	106043600	106044800	E57
chr10	106044800	106045000	E65
chr10	106045000	106050800	E4
chr10	106050800	106051000	E85
chr10	106051000	106051200	E82
chr10	106051200	106051600	E15
chr10	106051600	106051800	E16
chr10	106051800	106052000	E17
chr10	106052000	106052200	E38
chr10	106052200	106052400	E86
chr10	106052400	106054200	E2
chr10	106054200	106054400	E5
chr10	106054400	106055000	E4
chr10	106055000	106055200	E5
chr10	106055200	106055400	E78
chr10	106055400	106056800	E4
chr10	106056800	106057000	E5
chr10	106057000	106057200	E86
chr10	106057200	106058000	E38
chr10	106058000	106058200	E72
chr10	106058200	106058600	E65
chr10	106058600	106058800	E66
chr10	106058800	106059000	E54
chr10	106059000	106059200	E57
chr10	106059200	106059400	E58
chr10	106059400	106059600	E56
chr10	106059600	106060000	E53
chr10	106060000	106060400	E61
chr10	106060400	106060800	E52
chr10	106060800	106061000	E54
chr10	106061000	106061200	E53
chr10	106061200	106061400	E56
chr10	106061400	106061600	E65
chr10	106061600	106061800	E64
chr10	106061800	106062000	E72
chr10	106062000	106062800	E65
chr10	106062800	106063000	E72
chr10	106063000	106063400	E64
chr10	106063400	106064200	E65
chr10	106064200	106064600	E38
chr10	106064600	106065000	E37
chr10	106065000	106065400	E29
chr10	106065400	106065600	E8
chr10	106065600	106065800	E9
chr10	106065800	106066000	E37
chr10	106066000	106066200	E38
chr10	106066200	106066600	E1
chr10	106066600	106066800	E78
chr10	106066800	106067800	E5
chr10	106067800	106068200	E38
chr10	106068200	106068400	E36
chr10	106068400	106069800	E2
chr10	106069800	106070000	E74
chr10	106070000	106070400	E7
chr10	106070400	106071200	E66
chr10	106071200	106071400	E84
chr10	106071400	106071800	E83
chr10	106071800	106072000	E84
chr10	106072000	106072200	E82
chr10	106072200	106072400	E8
chr10	106072400	106072600	E7
chr10	106072600	106072800	E6
chr10	106072800	106073000	E38
chr10	106073000	106073200	E86
chr10	106073200	106075200	E4
chr10	106075200	106075400	E5
chr10	106075400	106075600	E72
chr10	106075600	106076000	E5
chr10	106076000	106077200	E4
chr10	106077200	106078000	E5
chr10	106078000	106078600	E4
chr10	106078600	106078800	E78
chr10	106078800	106079000	E6
chr10	106079000	106079200	E7
chr10	106079200	106079600	E47
chr10	106079600	106080200	E48
chr10	106080200	106081000	E69
chr10	106081000	106082200	E48
chr10	106082200	106083000	E47
chr10	106083000	106083200	E48
chr10	106083200	106083600	E47
chr10	106083600	106085400	E46
chr10	106085400	106085600	E44
chr10	106085600	106085800	E45
chr10	106085800	106086000	E44
chr10	106086000	106086200	E9
chr10	106086200	106086400	E10
chr10	106086400	106086800	E50
chr10	106086800	106087200	E9
chr10	106087200	106087400	E10
chr10	106087400	106087600	E11
chr10	106087600	106090000	E12
chr10	106090000	106090400	E11
chr10	106090400	106091200	E31
chr10	106091200	106091400	E30
chr10	106091400	106092000	E29
chr10	106092000	106092600	E17
chr10	106092600	106092800	E38
chr10	106092800	106093000	E6
chr10	106093000	106093400	E38
chr10	106093400	106093800	E6
chr10	106093800	106094000	E38
chr10	106094000	106094200	E72
chr10	106094200	106094600	E4
chr10	106094600	106095400	E69
chr10	106095400	106095600	E48
chr10	106095600	106096000	E69
chr10	106096000	106096200	E48
chr10	106096200	106096400	E69
chr10	106096400	106096800	E47
chr10	106096800	106097000	E46
chr10	106097000	106097200	E10
chr10	106097200	106097600	E46
chr10	106097600	106097800	E81
chr10	106097800	106098000	E11
chr10	106098000	106098200	E81
chr10	106098200	106098600	E11
chr10	106098600	106098800	E13
chr10	106098800	106099200	E10
chr10	106099200	106099800	E14
chr10	106099800	106100000	E29
chr10	106100000	106100200	E88
chr10	106100200	106100400	E90
chr10	106100400	106102800	E2
chr10	106102800	106103000	E36
chr10	106103000	106105400	E2
chr10	106105400	106105800	E36
chr10	106105800	106106000	E38
chr10	106106000	106106200	E78
chr10	106106200	106108600	E4
chr10	106108600	106109000	E48
chr10	106109000	106109200	E47
chr10	106109200	106109400	E46
chr10	106109400	106109600	E47
chr10	106109600	106110000	E13
chr10	106110000	106111200	E47
chr10	106111200	106111400	E48
chr10	106111400	106111800	E47
chr10	106111800	106112200	E48
chr10	106112200	106112800	E69
chr10	106112800	106113000	E68
chr10	106113000	106113200	E50
chr10	106113200	106113400	E46
chr10	106113400	106113600	E47
chr10	106113600	106113800	E49
chr10	106113800	106114000	E17
chr10	106114000	106114200	E86
chr10	106114200	106116600	E4
chr10	106116600	106116800	E39
chr10	106116800	106124600	E3
chr10	106124600	106124800	E73
chr10	106124800	106135200	E3
chr10	106135200	106135400	E73
chr10	106135400	106139400	E3
chr10	106139400	106140000	E39
chr10	106140000	106156000	E3
chr10	106156000	106156200	E39
chr10	106156200	106156400	E40
chr10	106156400	106164000	E3
chr10	106164000	106164200	E39
chr10	106164200	106166600	E3
chr10	106166600	106166800	E40
chr10	106166800	106167200	E39
chr10	106167200	106177000	E3
chr10	106177000	106177200	E39
chr10	106177200	106177600	E48
chr10	106177600	106178000	E69
chr10	106178000	106178400	E4
chr10	106178400	106178600	E57
chr10	106178600	106179000	E54
chr10	106179000	106179200	E67
chr10	106179200	106179600	E57
chr10	106179600	106179800	E58
chr10	106179800	106180000	E57
chr10	106180000	106180400	E65
chr10	106180400	106186400	E3
chr10	106186400	106186600	E40
chr10	106186600	106194600	E3
chr10	106194600	106195000	E65
chr10	106195000	106195200	E70
chr10	106195200	106195400	E64
chr10	106195400	106195600	E58
chr10	106195600	106196200	E65
chr10	106196200	106196400	E64
chr10	106196400	106197000	E65
chr10	106197000	106200600	E3
chr10	106200600	106201000	E65
chr10	106201000	106201200	E56
chr10	106201200	106201800	E57
chr10	106201800	106202200	E65
chr10	106202200	106215600	E3
chr10	106215600	106215800	E73
chr10	106215800	106231400	E3
chr10	106231400	106231600	E39
chr10	106231600	106240000	E3
chr10	106240000	106240200	E39
chr10	106240200	106241800	E4
chr10	106241800	106242000	E72
chr10	106242000	106247000	E4
chr10	106247000	106247400	E85
chr10	106247400	106247600	E83
chr10	106247600	106247800	E84
chr10	106247800	106248000	E83
chr10	106248000	106248200	E84
chr10	106248200	106248600	E50
chr10	106248600	106252600	E4
chr10	106252600	106253400	E85
chr10	106253400	106255400	E3
chr10	106255400	106255600	E39
chr10	106255600	106276000	E3
chr10	106276000	106276400	E39
chr10	106276400	106277800	E3
chr10	106277800	106278000	E73
chr10	106278000	106281000	E3
chr10	106281000	106281200	E65
chr10	106281200	106281400	E57
chr10	106281400	106281600	E54
chr10	106281600	106282400	E62
chr10	106282400	106282600	E60
chr10	106282600	106282800	E62
chr10	106282800	106283400	E59
chr10	106283400	106283600	E56
chr10	106283600	106283800	E57
chr10	106283800	106284000	E65
chr10	106284000	106300000	E3
chr10	106300000	106300200	E39
chr10	106300200	106306400	E3
chr10	106306400	106306600	E39
chr10	106306600	106318400	E3
chr10	106318400	106319200	E65
chr10	106319200	106319400	E57
chr10	106319400	106319600	E56
chr10	106319600	106320000	E57
chr10	106320000	106320400	E54
chr10	106320400	106320800	E65
chr10	106320800	106322200	E4
chr10	106322200	106322400	E65
chr10	106322400	106322600	E36
chr10	106322600	106323000	E38
chr10	106323000	106323200	E72
chr10	106323200	106323600	E65
chr10	106323600	106324000	E5
chr10	106324000	106324200	E65
chr10	106324200	106325000	E4
chr10	106325000	106325200	E65
chr10	106325200	106325400	E39
chr10	106325400	106335000	E3
chr10	106335000	106335200	E39
chr10	106335200	106337000	E65
chr10	106337000	106337200	E64
chr10	106337200	106338800	E65
chr10	106338800	106339000	E64
chr10	106339000	106339400	E65
chr10	106339400	106339600	E64
chr10	106339600	106339800	E63
chr10	106339800	106340000	E59
chr10	106340000	106340200	E58
chr10	106340200	106340600	E57
chr10	106340600	106340800	E56
chr10	106340800	106341000	E60
chr10	106341000	106341200	E58
chr10	106341200	106341600	E65
chr10	106341600	106356400	E3
chr10	106356400	106356600	E73
chr10	106356600	106375400	E3
chr10	106375400	106375600	E73
chr10	106375600	106397600	E3
chr10	106397600	106398400	E65
chr10	106398400	106398600	E56
chr10	106398600	106398800	E57
chr10	106398800	106399400	E68
chr10	106399400	106399800	E51
chr10	106399800	106400000	E52
chr10	106400000	106400200	E53
chr10	106400200	106400400	E57
chr10	106400400	106400800	E53
chr10	106400800	106401000	E57
chr10	106401000	106401400	E65
chr10	106401400	106401600	E53
chr10	106401600	106402000	E63
chr10	106402000	106402200	E64
chr10	106402200	106402400	E53
chr10	106402400	106402600	E52
chr10	106402600	106402800	E54
chr10	106402800	106403000	E53
chr10	106403000	106403400	E54
chr10	106403400	106403800	E57
chr10	106403800	106404000	E64
chr10	106404000	106404400	E37
chr10	106404400	106404600	E38
chr10	106404600	106404800	E55
chr10	106404800	106405000	E58
chr10	106405000	106405200	E57
chr10	106405200	106405800	E55
chr10	106405800	106406400	E57
chr10	106406400	106408200	E65
chr10	106408200	106408400	E39
chr10	106408400	106409800	E4
chr10	106409800	106410000	E69
chr10	106410000	106410200	E17
chr10	106410200	106410400	E29
chr10	106410400	106410600	E74
chr10	106410600	106411000	E5
chr10	106411000	106411200	E72
chr10	106411200	106414200	E4
chr10	106414200	106414600	E65
chr10	106414600	106416600	E4
chr10	106416600	106416800	E85
chr10	106416800	106417600	E83
chr10	106417600	106418400	E84
chr10	106418400	106419000	E85
chr10	106419000	106419200	E89
chr10	106419200	106421000	E2
chr10	106421000	106421200	E36
chr10	106421200	106421400	E17
chr10	106421400	106421800	E38
chr10	106421800	106422000	E17
chr10	106422000	106422200	E38
chr10	106422200	106422400	E84
chr10	106422400	106422600	E85
chr10	106422600	106422800	E84
chr10	106422800	106423000	E83
chr10	106423000	106423200	E84
chr10	106423200	106424000	E83
chr10	106424000	106424200	E84
chr10	106424200	106424400	E83
chr10	106424400	106425200	E6
chr10	106425200	106425400	E7
chr10	106425400	106425800	E49
chr10	106425800	106426200	E15
chr10	106426200	106426400	E14
chr10	106426400	106426600	E15
chr10	106426600	106426800	E37
chr10	106426800	106427000	E38
chr10	106427000	106427400	E37
chr10	106427400	106427600	E89
chr10	106427600	106430000	E2
chr10	106430000	106430200	E36
chr10	106430200	106434600	E2
chr10	106434600	106434800	E36
chr10	106434800	106436600	E2
chr10	106436600	106436800	E1
chr10	106436800	106437000	E7
chr10	106437000	106437400	E29
chr10	106437400	106437600	E37
chr10	106437600	106437800	E17
chr10	106437800	106438000	E36
chr10	106438000	106438200	E89
chr10	106438200	106438600	E27
chr10	106438600	106439200	E31
chr10	106439200	106439400	E30
chr10	106439400	106439800	E29
chr10	106439800	106440200	E30
chr10	106440200	106440400	E31
chr10	106440400	106440600	E11
chr10	106440600	106440800	E12
chr10	106440800	106441000	E11
chr10	106441000	106441200	E12
chr10	106441200	106441400	E11
chr10	106441400	106441600	E9
chr10	106441600	106442000	E68
chr10	106442000	106442400	E49
chr10	106442400	106442800	E30
chr10	106442800	106443000	E31
chr10	106443000	106443200	E24
chr10	106443200	106443400	E23
chr10	106443400	106443600	E24
chr10	106443600	106444000	E23
chr10	106444000	106444400	E25
chr10	106444400	106444600	E28
chr10	106444600	106444800	E30
chr10	106444800	106445200	E31
chr10	106445200	106445400	E30
chr10	106445400	106445800	E37
chr10	106445800	106447200	E38
chr10	106447200	106447400	E86
chr10	106447400	106447800	E49
chr10	106447800	106448000	E14
chr10	106448000	106448200	E10
chr10	106448200	106448400	E83
chr10	106448400	106448600	E82
chr10	106448600	106448800	E83
chr10	106448800	106449000	E57
chr10	106449000	106449400	E65
chr10	106449400	106449600	E38
chr10	106449600	106450000	E65
chr10	106450000	106450200	E64
chr10	106450200	106450400	E38
chr10	106450400	106450800	E72
chr10	106450800	106451000	E90
chr10	106451000	106451200	E38
chr10	106451200	106453800	E2
chr10	106453800	106454000	E36
chr10	106454000	106454200	E2
chr10	106454200	106454400	E36
chr10	106454400	106455200	E2
chr10	106455200	106455400	E39
chr10	106455400	106467400	E3
chr10	106467400	106467600	E39
chr10	106467600	106468400	E65
chr10	106468400	106468600	E64
chr10	106468600	106468800	E63
chr10	106468800	106469200	E58
chr10	106469200	106470000	E65
chr10	106470000	106470200	E64
chr10	106470200	106472200	E65
chr10	106472200	106472400	E6
chr10	106472400	106472600	E70
chr10	106472600	106472800	E4
chr10	106472800	106474400	E3
chr10	106474400	106474800	E39
chr10	106474800	106485000	E3
chr10	106485000	106485400	E73
chr10	106485400	106485600	E3
chr10	106485600	106491400	E4
chr10	106491400	106491800	E85
chr10	106491800	106492000	E84
chr10	106492000	106492200	E83
chr10	106492200	106492600	E84
chr10	106492600	106494400	E85
chr10	106494400	106494600	E84
chr10	106494600	106495400	E85
chr10	106495400	106495600	E84
chr10	106495600	106495800	E85
chr10	106495800	106496200	E4
chr10	106496200	106497800	E3
chr10	106497800	106498000	E73
chr10	106498000	106501000	E3
chr10	106501000	106501200	E72
chr10	106501200	106501400	E17
chr10	106501400	106501600	E38
chr10	106501600	106501800	E17
chr10	106501800	106502000	E70
chr10	106502000	106509600	E3
chr10	106509600	106509800	E65
chr10	106509800	106510200	E55
chr10	106510200	106510400	E56
chr10	106510400	106510800	E57
chr10	106510800	106511000	E58
chr10	106511000	106511200	E57
chr10	106511200	106512400	E65
chr10	106512400	106522400	E4
chr10	106522400	106522600	E5
chr10	106522600	106523000	E72
chr10	106523000	106525600	E4
chr10	106525600	106525800	E5
chr10	106525800	106526200	E87
chr10	106526200	106526400	E38
chr10	106526400	106526600	E17
chr10	106526600	106527000	E38
chr10	106527000	106527200	E36
chr10	106527200	106527400	E2
chr10	106527400	106527600	E4
chr10	106527600	106527800	E5
chr10	106527800	106528800	E4
chr10	106528800	106529400	E5
chr10	106529400	106533400	E4
chr10	106533400	106533800	E85
chr10	106533800	106537200	E4
chr10	106537200	106537400	E72
chr10	106537400	106544000	E4
chr10	106544000	106544200	E85
chr10	106544200	106544400	E84
chr10	106544400	106544600	E83
chr10	106544600	106545000	E85
chr10	106545000	106545400	E4
chr10	106545400	106545600	E39
chr10	106545600	106549200	E3
chr10	106549200	106549600	E73
chr10	106549600	106561200	E3
chr10	106561200	106561400	E65
chr10	106561400	106561600	E90
chr10	106561600	106562000	E2
chr10	106562000	106562200	E65
chr10	106562200	106562400	E36
chr10	106562400	106563400	E2
chr10	106563400	106564400	E65
chr10	106564400	106564600	E64
chr10	106564600	106566600	E65
chr10	106566600	106566800	E57
chr10	106566800	106567000	E56
chr10	106567000	106567200	E57
chr10	106567200	106567400	E59
chr10	106567400	106567600	E57
chr10	106567600	106567800	E60
chr10	106567800	106568000	E52
chr10	106568000	106568200	E58
chr10	106568200	106569000	E57
chr10	106569000	106569200	E53
chr10	106569200	106569400	E58
chr10	106569400	106569600	E59
chr10	106569600	106569800	E53
chr10	106569800	106570600	E57
chr10	106570600	106571200	E65
chr10	106571200	106571600	E64
chr10	106571600	106572400	E65
chr10	106572400	106572600	E64
chr10	106572600	106575200	E65
chr10	106575200	106579200	E3
chr10	106579200	106579400	E39
chr10	106579400	106589200	E3
chr10	106589200	106589400	E39
chr10	106589400	106589800	E3
chr10	106589800	106590000	E73
chr10	106590000	106594000	E3
chr10	106594000	106594200	E73
chr10	106594200	106601800	E3
chr10	106601800	106602000	E39
chr10	106602000	106603600	E4
chr10	106603600	106603800	E2
chr10	106603800	106604200	E78
chr10	106604200	106609400	E4
chr10	106609400	106609600	E5
chr10	106609600	106611000	E4
chr10	106611000	106618400	E3
chr10	106618400	106623200	E4
chr10	106623200	106623400	E5
chr10	106623400	106632000	E4
chr10	106632000	106632200	E2
chr10	106632200	106632400	E5
chr10	106632400	106632600	E74
chr10	106632600	106633000	E36
chr10	106633000	106633200	E37
chr10	106633200	106633600	E38
chr10	106633600	106639200	E4
chr10	106639200	106653000	E3
chr10	106653000	106653400	E65
chr10	106653400	106654000	E64
chr10	106654000	106654200	E63
chr10	106654200	106654400	E53
chr10	106654400	106654600	E55
chr10	106654600	106654800	E57
chr10	106654800	106655600	E63
chr10	106655600	106655800	E57
chr10	106655800	106656200	E60
chr10	106656200	106656400	E59
chr10	106656400	106656600	E58
chr10	106656600	106656800	E56
chr10	106656800	106657200	E57
chr10	106657200	106657800	E64
chr10	106657800	106659000	E65
chr10	106659000	106659600	E3
chr10	106659600	106659800	E73
chr10	106659800	106668400	E3
chr10	106668400	106668600	E73
chr10	106668600	106676000	E3
chr10	106676000	106677400	E65
chr10	106677400	106677600	E57
chr10	106677600	106677800	E64
chr10	106677800	106680800	E65
chr10	106680800	106681000	E64
chr10	106681000	106681600	E65
chr10	106681600	106683200	E4
chr10	106683200	106683400	E5
chr10	106683400	106685200	E4
chr10	106685200	106685800	E5
chr10	106685800	106686000	E89
chr10	106686000	106697600	E4
chr10	106697600	106697800	E5
chr10	106697800	106715400	E3
chr10	106715400	106715600	E39
chr10	106715600	106738400	E3
chr10	106738400	106738800	E65
chr10	106738800	106739200	E64
chr10	106739200	106739400	E65
chr10	106739400	106739600	E64
chr10	106739600	106740000	E65
chr10	106740000	106740200	E64
chr10	106740200	106740400	E65
chr10	106740400	106740600	E57
chr10	106740600	106740800	E64
chr10	106740800	106741600	E65
chr10	106741600	106741800	E64
chr10	106741800	106742000	E37
chr10	106742000	106743200	E65
chr10	106743200	106743400	E39
chr10	106743400	106746600	E3
chr10	106746600	106748000	E65
chr10	106748000	106748200	E64
chr10	106748200	106750000	E65
chr10	106750000	106758600	E3
chr10	106758600	106758800	E39
chr10	106758800	106773200	E3
chr10	106773200	106773400	E73
chr10	106773400	106797800	E3
chr10	106797800	106798000	E73
chr10	106798000	106806400	E3
chr10	106806400	106806600	E73
chr10	106806600	106823800	E3
chr10	106823800	106824000	E39
chr10	106824000	106830200	E3
chr10	106830200	106830400	E39
chr10	106830400	106830800	E3
chr10	106830800	106831000	E4
chr10	106831000	106835800	E3
chr10	106835800	106836800	E4
chr10	106836800	106837200	E78
chr10	106837200	106847800	E3
chr10	106847800	106848000	E39
chr10	106848000	106849200	E4
chr10	106849200	106849800	E5
chr10	106849800	106861000	E4
chr10	106861000	106861400	E85
chr10	106861400	106862000	E4
chr10	106862000	106864400	E65
chr10	106864400	106864600	E57
chr10	106864600	106865000	E65
chr10	106865000	106874200	E3
chr10	106874200	106875000	E39
chr10	106875000	106883200	E3
chr10	106883200	106884000	E65
chr10	106884000	106884200	E64
chr10	106884200	106884400	E65
chr10	106884400	106884600	E64
chr10	106884600	106884800	E65
chr10	106884800	106895000	E3
chr10	106895000	106897200	E4
chr10	106897200	106899600	E2
chr10	106899600	106913800	E3
chr10	106913800	106914000	E65
chr10	106914000	106914200	E70
chr10	106914200	106915400	E65
chr10	106915400	106930400	E3
chr10	106930400	106930600	E39
chr10	106930600	106935200	E3
chr10	106935200	106935400	E39
chr10	106935400	106940000	E3
chr10	106940000	106941000	E4
chr10	106941000	106941200	E78
chr10	106941200	106943200	E4
chr10	106943200	106943400	E84
chr10	106943400	106943600	E83
chr10	106943600	106943800	E84
chr10	106943800	106944000	E85
chr10	106944000	106948000	E4
chr10	106948000	106948200	E65
chr10	106948200	106948600	E57
chr10	106948600	106948800	E55
chr10	106948800	106950000	E65
chr10	106950000	106952000	E4
chr10	106952000	106976800	E3
chr10	106976800	106977000	E73
chr10	106977000	106977800	E3
chr10	106977800	106978000	E73
chr10	106978000	106989000	E3
chr10	106989000	106989200	E39
chr10	106989200	106989400	E3
chr10	106989400	106990400	E4
chr10	106990400	106990800	E3
chr10	106990800	106991000	E4
chr10	106991000	106991200	E39
chr10	106991200	106999600	E3
chr10	106999600	107000000	E5
chr10	107000000	107001000	E4
chr10	107001000	107001200	E5
chr10	107001200	107004000	E4
chr10	107004000	107004200	E2
chr10	107004200	107004400	E39
chr10	107004400	107007400	E3
chr10	107007400	107007600	E39
chr10	107007600	107010400	E3
chr10	107010400	107010800	E2
chr10	107010800	107011000	E89
chr10	107011000	107012000	E2
chr10	107012000	107012200	E72
chr10	107012200	107012400	E38
chr10	107012400	107012800	E6
chr10	107012800	107013000	E78
chr10	107013000	107013600	E57
chr10	107013600	107017400	E4
chr10	107017400	107017600	E65
chr10	107017600	107017800	E57
chr10	107017800	107020800	E65
chr10	107020800	107024400	E4
chr10	107024400	107024600	E72
chr10	107024600	107026400	E65
chr10	107026400	107026600	E64
chr10	107026600	107027200	E65
chr10	107027200	107027400	E64
chr10	107027400	107028400	E65
chr10	107028400	107028600	E57
chr10	107028600	107028800	E65
chr10	107028800	107029000	E57
chr10	107029000	107029400	E55
chr10	107029400	107029600	E65
chr10	107029600	107029800	E4
chr10	107029800	107032600	E3
chr10	107032600	107032800	E4
chr10	107032800	107034600	E2
chr10	107034600	107034800	E36
chr10	107034800	107037600	E2
chr10	107037600	107037800	E72
chr10	107037800	107038000	E5
chr10	107038000	107038400	E78
chr10	107038400	107038800	E65
chr10	107038800	107039000	E64
chr10	107039000	107039200	E57
chr10	107039200	107039400	E65
chr10	107039400	107039800	E64
chr10	107039800	107040000	E65
chr10	107040000	107040200	E64
chr10	107040200	107040400	E65
chr10	107040400	107044600	E4
chr10	107044600	107044800	E72
chr10	107044800	107047400	E4
chr10	107047400	107047800	E85
chr10	107047800	107048000	E84
chr10	107048000	107048200	E85
chr10	107048200	107053400	E3
chr10	107053400	107053600	E39
chr10	107053600	107080600	E3
chr10	107080600	107081000	E65
chr10	107081000	107081200	E64
chr10	107081200	107082000	E65
chr10	107082000	107084800	E4
chr10	107084800	107086400	E3
chr10	107086400	107087400	E65
chr10	107087400	107088200	E64
chr10	107088200	107088400	E65
chr10	107088400	107089200	E64
chr10	107089200	107089600	E65
chr10	107089600	107100800	E3
chr10	107100800	107101000	E73
chr10	107101000	107107400	E3
chr10	107107400	107107600	E39
chr10	107107600	107111000	E3
chr10	107111000	107111200	E39
chr10	107111200	107113800	E3
chr10	107113800	107114200	E39
chr10	107114200	107115600	E4
chr10	107115600	107116600	E85
chr10	107116600	107117400	E84
chr10	107117400	107143800	E3
chr10	107143800	107144000	E73
chr10	107144000	107147600	E3
chr10	107147600	107148600	E65
chr10	107148600	107154400	E3
chr10	107154400	107154600	E72
chr10	107154600	107155400	E4
chr10	107155400	107156200	E65
chr10	107156200	107156400	E57
chr10	107156400	107156600	E17
chr10	107156600	107156800	E65
chr10	107156800	107164600	E3
chr10	107164600	107164800	E39
chr10	107164800	107184000	E3
chr10	107184000	107184200	E73
chr10	107184200	107190400	E3
chr10	107190400	107190600	E39
chr10	107190600	107271400	E3
chr10	107271400	107271600	E39
chr10	107271600	107341000	E3
chr10	107341000	107341800	E65
chr10	107341800	107342000	E64
chr10	107342000	107343400	E65
chr10	107343400	107343600	E39
chr10	107343600	107346200	E3
chr10	107346200	107346600	E39
chr10	107346600	107350600	E3
chr10	107350600	107350800	E73
chr10	107350800	107359600	E3
chr10	107359600	107359800	E73
chr10	107359800	107363600	E3
chr10	107363600	107363800	E73
chr10	107363800	107365000	E3
chr10	107365000	107365600	E65
chr10	107365600	107365800	E57
chr10	107365800	107366000	E58
chr10	107366000	107366200	E64
chr10	107366200	107366400	E63
chr10	107366400	107366800	E64
chr10	107366800	107367200	E65
chr10	107367200	107378000	E3
chr10	107378000	107378200	E39
chr10	107378200	107378600	E65
chr10	107378600	107379000	E64
chr10	107379000	107379400	E65
chr10	107379400	107394000	E3
chr10	107394000	107394200	E39
chr10	107394200	107407600	E3
chr10	107407600	107408800	E65
chr10	107408800	107409000	E86
chr10	107409000	107409200	E72
chr10	107409200	107409400	E65
chr10	107409400	107409800	E64
chr10	107409800	107410000	E65
chr10	107410000	107410200	E64
chr10	107410200	107410400	E63
chr10	107410400	107410600	E64
chr10	107410600	107411200	E65
chr10	107411200	107411400	E4
chr10	107411400	107411600	E3
chr10	107411600	107418000	E4
chr10	107418000	107418400	E5
chr10	107418400	107418600	E72
chr10	107418600	107419600	E64
chr10	107419600	107420000	E65
chr10	107420000	107420400	E64
chr10	107420400	107420800	E65
chr10	107420800	107458800	E3
chr10	107458800	107459000	E39
chr10	107459000	107459800	E65
chr10	107459800	107460400	E64
chr10	107460400	107460600	E63
chr10	107460600	107460800	E64
chr10	107460800	107462200	E65
chr10	107462200	107467800	E3
chr10	107467800	107468000	E39
chr10	107468000	107468200	E15
chr10	107468200	107480000	E3
chr10	107480000	107480200	E73
chr10	107480200	107502800	E3
chr10	107502800	107503000	E85
chr10	107503000	107503200	E3
chr10	107503200	107504200	E85
chr10	107504200	107518800	E3
chr10	107518800	107519000	E39
chr10	107519000	107519400	E3
chr10	107519400	107519800	E39
chr10	107519800	107531000	E3
chr10	107531000	107531200	E2
chr10	107531200	107531400	E3
chr10	107531400	107531800	E39
chr10	107531800	107552000	E3
chr10	107552000	107552200	E39
chr10	107552200	107552600	E65
chr10	107552600	107552800	E57
chr10	107552800	107553000	E54
chr10	107553000	107553200	E57
chr10	107553200	107553800	E65
chr10	107553800	107568000	E3
chr10	107568000	107568200	E39
chr10	107568200	107580800	E3
chr10	107580800	107581000	E65
chr10	107581000	107581200	E39
chr10	107581200	107582000	E65
chr10	107582000	107582200	E57
chr10	107582200	107582800	E65
chr10	107582800	107591400	E3
chr10	107591400	107591600	E39
chr10	107591600	107593600	E3
chr10	107593600	107594200	E65
chr10	107594200	107594400	E56
chr10	107594400	107594800	E57
chr10	107594800	107595000	E63
chr10	107595000	107595400	E57
chr10	107595400	107595600	E63
chr10	107595600	107595800	E64
chr10	107595800	107596800	E65
chr10	107596800	107597400	E17
chr10	107597400	107597600	E59
chr10	107597600	107597800	E60
chr10	107597800	107598000	E59
chr10	107598000	107598200	E58
chr10	107598200	107598400	E59
chr10	107598400	107599000	E57
chr10	107599000	107599200	E56
chr10	107599200	107599600	E57
chr10	107599600	107600600	E56
chr10	107600600	107601000	E57
chr10	107601000	107601800	E65
chr10	107601800	107602000	E64
chr10	107602000	107602200	E58
chr10	107602200	107602400	E65
chr10	107602400	107602600	E57
chr10	107602600	107602800	E56
chr10	107602800	107603200	E65
chr10	107603200	107603600	E55
chr10	107603600	107605000	E83
chr10	107605000	107605200	E37
chr10	107605200	107605400	E17
chr10	107605400	107605600	E16
chr10	107605600	107634800	E3
chr10	107634800	107635000	E39
chr10	107635000	107637600	E2
chr10	107637600	107637800	E72
chr10	107637800	107638400	E38
chr10	107638400	107639200	E17
chr10	107639200	107639400	E70
chr10	107639400	107639800	E63
chr10	107639800	107640200	E64
chr10	107640200	107640400	E70
chr10	107640400	107641400	E63
chr10	107641400	107641600	E65
chr10	107641600	107641800	E64
chr10	107641800	107642600	E65
chr10	107642600	107703600	E3
chr10	107703600	107704000	E73
chr10	107704000	107710000	E3
chr10	107710000	107710600	E39
chr10	107710600	107711000	E65
chr10	107711000	107711600	E4
chr10	107711600	107711800	E65
chr10	107711800	107712000	E85
chr10	107712000	107712200	E84
chr10	107712200	107712400	E16
chr10	107712400	107712800	E39
chr10	107712800	107723800	E3
chr10	107723800	107724000	E39
chr10	107724000	107726200	E3
chr10	107726200	107726400	E73
chr10	107726400	107732600	E3
chr10	107732600	107732800	E39
chr10	107732800	107733000	E16
chr10	107733000	107733600	E29
chr10	107733600	107733800	E37
chr10	107733800	107734600	E38
chr10	107734600	107735200	E40
chr10	107735200	107735400	E39
chr10	107735400	107783600	E3
chr10	107783600	107783800	E39
chr10	107783800	107791600	E3
chr10	107791600	107791800	E73
chr10	107791800	107802400	E3
chr10	107802400	107803800	E65
chr10	107803800	107804000	E63
chr10	107804000	107804600	E58
chr10	107804600	107804800	E64
chr10	107804800	107805200	E65
chr10	107805200	107805400	E58
chr10	107805400	107805600	E56
chr10	107805600	107805800	E57
chr10	107805800	107806000	E65
chr10	107806000	107812400	E3
chr10	107812400	107812800	E39
chr10	107812800	107822600	E3
chr10	107822600	107823000	E65
chr10	107823000	107823200	E64
chr10	107823200	107823400	E57
chr10	107823400	107823600	E56
chr10	107823600	107823800	E57
chr10	107823800	107824000	E59
chr10	107824000	107824600	E63
chr10	107824600	107825400	E64
chr10	107825400	107827000	E65
chr10	107827000	107827200	E39
chr10	107827200	107828000	E3
chr10	107828000	107828600	E39
chr10	107828600	107833600	E3
chr10	107833600	107835400	E65
chr10	107835400	107835800	E57
chr10	107835800	107836000	E56
chr10	107836000	107836200	E59
chr10	107836200	107836400	E56
chr10	107836400	107836600	E57
chr10	107836600	107836800	E56
chr10	107836800	107837000	E58
chr10	107837000	107838800	E65
chr10	107838800	107839200	E64
chr10	107839200	107841400	E65
chr10	107841400	107841800	E66
chr10	107841800	107842200	E57
chr10	107842200	107842600	E59
chr10	107842600	107842800	E56
chr10	107842800	107843000	E57
chr10	107843000	107843200	E56
chr10	107843200	107843600	E60
chr10	107843600	107843800	E56
chr10	107843800	107844000	E64
chr10	107844000	107844400	E65
chr10	107844400	107844600	E64
chr10	107844600	107844800	E65
chr10	107844800	107853200	E3
chr10	107853200	107853600	E65
chr10	107853600	107853800	E64
chr10	107853800	107854000	E63
chr10	107854000	107854200	E64
chr10	107854200	107854600	E63
chr10	107854600	107854800	E64
chr10	107854800	107855000	E63
chr10	107855000	107855600	E65
chr10	107855600	107857400	E3
chr10	107857400	107857600	E5
chr10	107857600	107858400	E3
chr10	107858400	107858800	E73
chr10	107858800	107887600	E3
chr10	107887600	107887800	E73
chr10	107887800	107930600	E3
chr10	107930600	107931000	E73
chr10	107931000	107934000	E3
chr10	107934000	107934400	E39
chr10	107934400	107935400	E3
chr10	107935400	107935600	E39
chr10	107935600	107950000	E3
chr10	107950000	107950200	E39
chr10	107950200	107989600	E3
chr10	107989600	107989800	E39
chr10	107989800	108015200	E3
chr10	108015200	108015600	E39
chr10	108015600	108040800	E3
chr10	108040800	108041000	E39
chr10	108041000	108041200	E40
chr10	108041200	108041400	E39
chr10	108041400	108060400	E3
chr10	108060400	108060600	E85
chr10	108060600	108061000	E84
chr10	108061000	108061600	E85
chr10	108061600	108065600	E3
chr10	108065600	108066000	E39
chr10	108066000	108120400	E3
chr10	108120400	108120600	E87
chr10	108120600	108120800	E88
chr10	108120800	108121200	E87
chr10	108121200	108140600	E3
chr10	108140600	108141000	E39
chr10	108141000	108160800	E3
chr10	108160800	108161000	E17
chr10	108161000	108161600	E38
chr10	108161600	108162200	E2
chr10	108162200	108162400	E87
chr10	108162400	108162800	E2
chr10	108162800	108165000	E3
chr10	108165000	108165200	E39
chr10	108165200	108195000	E3
chr10	108195000	108196200	E65
chr10	108196200	108196600	E57
chr10	108196600	108196800	E56
chr10	108196800	108197000	E55
chr10	108197000	108197200	E57
chr10	108197200	108198000	E65
chr10	108198000	108199400	E4
chr10	108199400	108202200	E3
chr10	108202200	108202600	E39
chr10	108202600	108214000	E3
chr10	108214000	108214400	E39
chr10	108214400	108235400	E3
chr10	108235400	108236000	E73
chr10	108236000	108244800	E3
chr10	108244800	108245200	E39
chr10	108245200	108260400	E3
chr10	108260400	108260600	E39
chr10	108260600	108262200	E2
chr10	108262200	108262400	E38
chr10	108262400	108262600	E37
chr10	108262600	108262800	E36
chr10	108262800	108267200	E2
chr10	108267200	108267400	E35
chr10	108267400	108267600	E34
chr10	108267600	108268200	E35
chr10	108268200	108270000	E2
chr10	108270000	108270200	E36
chr10	108270200	108270600	E35
chr10	108270600	108270800	E2
chr10	108270800	108271200	E35
chr10	108271200	108272200	E18
chr10	108272200	108272400	E19
chr10	108272400	108272600	E20
chr10	108272600	108273400	E22
chr10	108273400	108273600	E23
chr10	108273600	108274400	E22
chr10	108274400	108274600	E24
chr10	108274600	108274800	E28
chr10	108274800	108275000	E27
chr10	108275000	108275200	E26
chr10	108275200	108275400	E27
chr10	108275400	108275600	E28
chr10	108275600	108275800	E18
chr10	108275800	108276200	E35
chr10	108276200	108277600	E2
chr10	108277600	108278000	E3
chr10	108278000	108278200	E73
chr10	108278200	108282000	E3
chr10	108282000	108282200	E73
chr10	108282200	108292200	E3
chr10	108292200	108293200	E2
chr10	108293200	108293400	E35
chr10	108293400	108293600	E34
chr10	108293600	108293800	E35
chr10	108293800	108294000	E18
chr10	108294000	108294200	E35
chr10	108294200	108294400	E28
chr10	108294400	108295400	E35
chr10	108295400	108295800	E2
chr10	108295800	108296000	E35
chr10	108296000	108296200	E2
chr10	108296200	108297000	E35
chr10	108297000	108297200	E18
chr10	108297200	108297400	E28
chr10	108297400	108297600	E27
chr10	108297600	108297800	E25
chr10	108297800	108298000	E27
chr10	108298000	108298200	E28
chr10	108298200	108298600	E35
chr10	108298600	108298800	E89
chr10	108298800	108299200	E35
chr10	108299200	108299400	E34
chr10	108299400	108300600	E2
chr10	108300600	108300800	E36
chr10	108300800	108301800	E2
chr10	108301800	108306000	E3
chr10	108306000	108306200	E39
chr10	108306200	108314600	E3
chr10	108314600	108314800	E78
chr10	108314800	108316000	E4
chr10	108316000	108316400	E85
chr10	108316400	108317600	E3
chr10	108317600	108317800	E39
chr10	108317800	108322000	E3
chr10	108322000	108322400	E39
chr10	108322400	108325600	E3
chr10	108325600	108325800	E2
chr10	108325800	108326000	E36
chr10	108326000	108326400	E38
chr10	108326400	108326600	E17
chr10	108326600	108326800	E15
chr10	108326800	108327200	E30
chr10	108327200	108327400	E37
chr10	108327400	108327600	E86
chr10	108327600	108330000	E2
chr10	108330000	108331000	E35
chr10	108331000	108331200	E18
chr10	108331200	108331400	E27
chr10	108331400	108331600	E18
chr10	108331600	108331800	E15
chr10	108331800	108332000	E41
chr10	108332000	108332200	E38
chr10	108332200	108332400	E90
chr10	108332400	108332800	E38
chr10	108332800	108333000	E36
chr10	108333000	108336400	E2
chr10	108336400	108336600	E36
chr10	108336600	108338200	E2
chr10	108338200	108338400	E38
chr10	108338400	108338600	E86
chr10	108338600	108341400	E2
chr10	108341400	108341600	E35
chr10	108341600	108341800	E28
chr10	108341800	108342000	E25
chr10	108342000	108342200	E21
chr10	108342200	108342600	E22
chr10	108342600	108342800	E18
chr10	108342800	108343000	E35
chr10	108343000	108343200	E36
chr10	108343200	108343600	E2
chr10	108343600	108343800	E78
chr10	108343800	108344000	E4
chr10	108344000	108344200	E39
chr10	108344200	108355000	E3
chr10	108355000	108355200	E73
chr10	108355200	108361400	E3
chr10	108361400	108361600	E39
chr10	108361600	108378200	E3
chr10	108378200	108378400	E5
chr10	108378400	108378600	E1
chr10	108378600	108378800	E90
chr10	108378800	108379400	E65
chr10	108379400	108380400	E4
chr10	108380400	108384400	E3
chr10	108384400	108384600	E39
chr10	108384600	108385000	E16
chr10	108385000	108385200	E17
chr10	108385200	108385600	E38
chr10	108385600	108385800	E89
chr10	108385800	108386000	E5
chr10	108386000	108387400	E4
chr10	108387400	108387600	E5
chr10	108387600	108396000	E4
chr10	108396000	108396600	E65
chr10	108396600	108396800	E64
chr10	108396800	108397000	E65
chr10	108397000	108397200	E64
chr10	108397200	108399000	E65
chr10	108399000	108402800	E3
chr10	108402800	108404000	E65
chr10	108404000	108404200	E70
chr10	108404200	108406200	E4
chr10	108406200	108406400	E5
chr10	108406400	108409400	E4
chr10	108409400	108410000	E65
chr10	108410000	108410400	E56
chr10	108410400	108410600	E57
chr10	108410600	108410800	E64
chr10	108410800	108411200	E63
chr10	108411200	108411400	E64
chr10	108411400	108411800	E65
chr10	108411800	108415800	E3
chr10	108415800	108416400	E4
chr10	108416400	108417000	E3
chr10	108417000	108417200	E39
chr10	108417200	108419400	E3
chr10	108419400	108419600	E65
chr10	108419600	108419800	E36
chr10	108419800	108420000	E64
chr10	108420000	108420600	E38
chr10	108420600	108421000	E17
chr10	108421000	108421400	E16
chr10	108421400	108421600	E30
chr10	108421600	108421800	E31
chr10	108421800	108422000	E29
chr10	108422000	108422200	E6
chr10	108422200	108422600	E5
chr10	108422600	108422800	E90
chr10	108422800	108428000	E4
chr10	108428000	108428200	E85
chr10	108428200	108428400	E72
chr10	108428400	108428800	E38
chr10	108428800	108429000	E16
chr10	108429000	108429800	E37
chr10	108429800	108430000	E35
chr10	108430000	108430200	E28
chr10	108430200	108430400	E18
chr10	108430400	108430600	E28
chr10	108430600	108430800	E27
chr10	108430800	108431000	E26
chr10	108431000	108431200	E25
chr10	108431200	108432000	E22
chr10	108432000	108432200	E25
chr10	108432200	108432400	E27
chr10	108432400	108432800	E29
chr10	108432800	108433000	E89
chr10	108433000	108433400	E38
chr10	108433400	108433600	E36
chr10	108433600	108434400	E2
chr10	108434400	108440400	E3
chr10	108440400	108442000	E2
chr10	108442000	108442200	E35
chr10	108442200	108442400	E18
chr10	108442400	108457400	E3
chr10	108457400	108457600	E39
chr10	108457600	108458000	E65
chr10	108458000	108458600	E4
chr10	108458600	108458800	E39
chr10	108458800	108465200	E3
chr10	108465200	108465400	E39
chr10	108465400	108466600	E65
chr10	108466600	108474200	E4
chr10	108474200	108474400	E40
chr10	108474400	108474600	E42
chr10	108474600	108475200	E40
chr10	108475200	108476200	E38
chr10	108476200	108476400	E37
chr10	108476400	108476600	E72
chr10	108476600	108477800	E2
chr10	108477800	108478000	E72
chr10	108478000	108482400	E4
chr10	108482400	108484400	E3
chr10	108484400	108484600	E4
chr10	108484600	108485600	E3
chr10	108485600	108486000	E39
chr10	108486000	108530600	E3
chr10	108530600	108530800	E39
chr10	108530800	108537800	E3
chr10	108537800	108538200	E73
chr10	108538200	108550800	E3
chr10	108550800	108551000	E39
chr10	108551000	108552200	E3
chr10	108552200	108552400	E39
chr10	108552400	108559200	E3
chr10	108559200	108559400	E39
chr10	108559400	108559600	E40
chr10	108559600	108559800	E38
chr10	108559800	108560000	E41
chr10	108560000	108560200	E39
chr10	108560200	108560600	E3
chr10	108560600	108560800	E39
chr10	108560800	108566600	E3
chr10	108566600	108567000	E39
chr10	108567000	108568800	E3
chr10	108568800	108569200	E39
chr10	108569200	108570000	E3
chr10	108570000	108570200	E4
chr10	108570200	108570400	E1
chr10	108570400	108571200	E65
chr10	108571200	108571400	E64
chr10	108571400	108571600	E57
chr10	108571600	108571800	E56
chr10	108571800	108572000	E63
chr10	108572000	108572400	E57
chr10	108572400	108572600	E58
chr10	108572600	108572800	E56
chr10	108572800	108573000	E57
chr10	108573000	108573400	E64
chr10	108573400	108573600	E65
chr10	108573600	108573800	E57
chr10	108573800	108574000	E56
chr10	108574000	108574200	E57
chr10	108574200	108574400	E59
chr10	108574400	108574600	E55
chr10	108574600	108575400	E57
chr10	108575400	108576000	E17
chr10	108576000	108578400	E65
chr10	108578400	108578800	E64
chr10	108578800	108579000	E65
chr10	108579000	108579200	E64
chr10	108579200	108581000	E65
chr10	108581000	108585200	E3
chr10	108585200	108586000	E65
chr10	108586000	108586400	E64
chr10	108586400	108586800	E65
chr10	108586800	108592000	E3
chr10	108592000	108592200	E39
chr10	108592200	108594000	E3
chr10	108594000	108594600	E65
chr10	108594600	108595000	E64
chr10	108595000	108595600	E65
chr10	108595600	108595800	E39
chr10	108595800	108596000	E40
chr10	108596000	108596200	E41
chr10	108596200	108596400	E43
chr10	108596400	108596600	E44
chr10	108596600	108596800	E43
chr10	108596800	108597000	E41
chr10	108597000	108597200	E43
chr10	108597200	108597400	E42
chr10	108597400	108597600	E40
chr10	108597600	108597800	E38
chr10	108597800	108598000	E5
chr10	108598000	108599200	E4
chr10	108599200	108616200	E3
chr10	108616200	108616400	E39
chr10	108616400	108616600	E40
chr10	108616600	108616800	E41
chr10	108616800	108617000	E43
chr10	108617000	108617200	E41
chr10	108617200	108617400	E43
chr10	108617400	108617800	E41
chr10	108617800	108618000	E38
chr10	108618000	108618200	E40
chr10	108618200	108618400	E39
chr10	108618400	108621800	E4
chr10	108621800	108626000	E3
chr10	108626000	108626200	E39
chr10	108626200	108646600	E3
chr10	108646600	108646800	E39
chr10	108646800	108654000	E3
chr10	108654000	108654600	E65
chr10	108654600	108654800	E64
chr10	108654800	108655400	E65
chr10	108655400	108657200	E4
chr10	108657200	108657400	E65
chr10	108657400	108657600	E84
chr10	108657600	108657800	E56
chr10	108657800	108658000	E57
chr10	108658000	108658400	E55
chr10	108658400	108658600	E57
chr10	108658600	108658800	E56
chr10	108658800	108659000	E57
chr10	108659000	108659200	E55
chr10	108659200	108660000	E65
chr10	108660000	108677000	E3
chr10	108677000	108677200	E65
chr10	108677200	108677400	E54
chr10	108677400	108677600	E57
chr10	108677600	108678000	E65
chr10	108678000	108678200	E64
chr10	108678200	108679000	E65
chr10	108679000	108679200	E72
chr10	108679200	108679600	E38
chr10	108679600	108679800	E40
chr10	108679800	108680000	E42
chr10	108680000	108680200	E41
chr10	108680200	108680400	E43
chr10	108680400	108680600	E41
chr10	108680600	108680800	E43
chr10	108680800	108681000	E41
chr10	108681000	108681200	E40
chr10	108681200	108684600	E2
chr10	108684600	108685000	E38
chr10	108685000	108685400	E40
chr10	108685400	108685600	E41
chr10	108685600	108686000	E40
chr10	108686000	108686400	E41
chr10	108686400	108686600	E40
chr10	108686600	108686800	E41
chr10	108686800	108687200	E43
chr10	108687200	108687400	E42
chr10	108687400	108687800	E40
chr10	108687800	108689000	E2
chr10	108689000	108689200	E36
chr10	108689200	108690200	E38
chr10	108690200	108690600	E40
chr10	108690600	108690800	E41
chr10	108690800	108691000	E40
chr10	108691000	108691600	E41
chr10	108691600	108691800	E40
chr10	108691800	108692400	E4
chr10	108692400	108694400	E2
chr10	108694400	108694600	E1
chr10	108694600	108694800	E38
chr10	108694800	108695000	E40
chr10	108695000	108695200	E41
chr10	108695200	108695800	E43
chr10	108695800	108696000	E42
chr10	108696000	108696400	E45
chr10	108696400	108696600	E44
chr10	108696600	108696800	E43
chr10	108696800	108697800	E42
chr10	108697800	108698000	E41
chr10	108698000	108698600	E42
chr10	108698600	108698800	E41
chr10	108698800	108699000	E40
chr10	108699000	108699200	E38
chr10	108699200	108699400	E39
chr10	108699400	108699600	E38
chr10	108699600	108699800	E1
chr10	108699800	108701200	E4
chr10	108701200	108701400	E5
chr10	108701400	108702800	E4
chr10	108702800	108703000	E5
chr10	108703000	108708800	E4
chr10	108708800	108709200	E5
chr10	108709200	108715800	E4
chr10	108715800	108716000	E38
chr10	108716000	108716200	E42
chr10	108716200	108717000	E40
chr10	108717000	108717200	E42
chr10	108717200	108717600	E43
chr10	108717600	108717800	E42
chr10	108717800	108718200	E44
chr10	108718200	108718400	E43
chr10	108718400	108718600	E44
chr10	108718600	108719000	E43
chr10	108719000	108719400	E42
chr10	108719400	108719600	E43
chr10	108719600	108720000	E42
chr10	108720000	108720200	E40
chr10	108720200	108720400	E42
chr10	108720400	108720600	E41
chr10	108720600	108720800	E40
chr10	108720800	108721200	E38
chr10	108721200	108721400	E5
chr10	108721400	108726400	E4
chr10	108726400	108727200	E65
chr10	108727200	108727600	E64
chr10	108727600	108728400	E65
chr10	108728400	108728800	E64
chr10	108728800	108729200	E65
chr10	108729200	108729400	E64
chr10	108729400	108729600	E63
chr10	108729600	108730000	E64
chr10	108730000	108733200	E65
chr10	108733200	108733400	E64
chr10	108733400	108733800	E65
chr10	108733800	108734000	E4
chr10	108734000	108734400	E5
chr10	108734400	108740200	E4
chr10	108740200	108740400	E38
chr10	108740400	108740600	E89
chr10	108740600	108740800	E38
chr10	108740800	108741000	E40
chr10	108741000	108741200	E1
chr10	108741200	108741600	E38
chr10	108741600	108741800	E5
chr10	108741800	108742600	E4
chr10	108742600	108743400	E3
chr10	108743400	108743800	E39
chr10	108743800	108748800	E3
chr10	108748800	108749000	E39
chr10	108749000	108749400	E15
chr10	108749400	108751600	E2
chr10	108751600	108751800	E36
chr10	108751800	108752600	E38
chr10	108752600	108752800	E90
chr10	108752800	108753200	E2
chr10	108753200	108754600	E4
chr10	108754600	108755000	E65
chr10	108755000	108755200	E64
chr10	108755200	108755800	E65
chr10	108755800	108756000	E64
chr10	108756000	108756200	E65
chr10	108756200	108756400	E63
chr10	108756400	108756600	E64
chr10	108756600	108756800	E40
chr10	108756800	108757000	E42
chr10	108757000	108758000	E43
chr10	108758000	108758200	E44
chr10	108758200	108758400	E43
chr10	108758400	108758600	E42
chr10	108758600	108758800	E43
chr10	108758800	108759000	E42
chr10	108759000	108759200	E40
chr10	108759200	108759800	E41
chr10	108759800	108764000	E4
chr10	108764000	108764200	E72
chr10	108764200	108796600	E3
chr10	108796600	108796800	E65
chr10	108796800	108797000	E57
chr10	108797000	108797600	E65
chr10	108797600	108801800	E4
chr10	108801800	108802200	E85
chr10	108802200	108811600	E3
chr10	108811600	108811800	E72
chr10	108811800	108819000	E3
chr10	108819000	108819200	E85
chr10	108819200	108819400	E84
chr10	108819400	108827600	E3
chr10	108827600	108828200	E39
chr10	108828200	108832200	E3
chr10	108832200	108832400	E40
chr10	108832400	108832600	E39
chr10	108832600	108841200	E3
chr10	108841200	108841600	E39
chr10	108841600	108841800	E40
chr10	108841800	108845200	E4
chr10	108845200	108845600	E85
chr10	108845600	108845800	E84
chr10	108845800	108846000	E85
chr10	108846000	108851800	E3
chr10	108851800	108852000	E73
chr10	108852000	108864200	E3
chr10	108864200	108864400	E39
chr10	108864400	108873200	E3
chr10	108873200	108873400	E73
chr10	108873400	108876800	E3
chr10	108876800	108877800	E65
chr10	108877800	108879000	E3
chr10	108879000	108879200	E65
chr10	108879200	108879400	E39
chr10	108879400	108883200	E3
chr10	108883200	108883400	E73
chr10	108883400	108887800	E3
chr10	108887800	108888000	E39
chr10	108888000	108888800	E3
chr10	108888800	108889000	E73
chr10	108889000	108895000	E3
chr10	108895000	108895200	E39
chr10	108895200	108904400	E3
chr10	108904400	108904600	E65
chr10	108904600	108904800	E3
chr10	108904800	108905200	E39
chr10	108905200	108906000	E3
chr10	108906000	108906200	E73
chr10	108906200	108917400	E3
chr10	108917400	108917800	E39
chr10	108917800	108919600	E3
chr10	108919600	108920000	E4
chr10	108920000	108920200	E1
chr10	108920200	108920400	E38
chr10	108920400	108920600	E17
chr10	108920600	108920800	E65
chr10	108920800	108921000	E57
chr10	108921000	108921200	E56
chr10	108921200	108922000	E65
chr10	108922000	108922200	E64
chr10	108922200	108922600	E68
chr10	108922600	108922800	E57
chr10	108922800	108923000	E59
chr10	108923000	108923400	E53
chr10	108923400	108923800	E52
chr10	108923800	108924000	E61
chr10	108924000	108924200	E52
chr10	108924200	108924800	E79
chr10	108924800	108925000	E61
chr10	108925000	108925600	E68
chr10	108925600	108925800	E69
chr10	108925800	108926000	E4
chr10	108926000	108926600	E85
chr10	108926600	108932200	E3
chr10	108932200	108932400	E73
chr10	108932400	108939800	E3
chr10	108939800	108940000	E73
chr10	108940000	108952800	E3
chr10	108952800	108953000	E39
chr10	108953000	108993400	E3
chr10	108993400	108993800	E39
chr10	108993800	108994000	E65
chr10	108994000	109023200	E3
chr10	109023200	109023400	E39
chr10	109023400	109023600	E40
chr10	109023600	109023800	E72
chr10	109023800	109026200	E3
chr10	109026200	109026600	E39
chr10	109026600	109041600	E3
chr10	109041600	109041800	E73
chr10	109041800	109067800	E3
chr10	109067800	109068000	E73
chr10	109068000	109116600	E3
chr10	109116600	109116800	E73
chr10	109116800	109131200	E3
chr10	109131200	109131600	E73
chr10	109131600	109144000	E3
chr10	109144000	109144200	E73
chr10	109144200	109160600	E3
chr10	109160600	109160800	E39
chr10	109160800	109169200	E3
chr10	109169200	109169400	E39
chr10	109169400	109175000	E3
chr10	109175000	109175200	E39
chr10	109175200	109175400	E40
chr10	109175400	109175800	E38
chr10	109175800	109176000	E37
chr10	109176000	109177000	E38
chr10	109177000	109178200	E4
chr10	109178200	109178400	E41
chr10	109178400	109178600	E40
chr10	109178600	109180600	E4
chr10	109180600	109180800	E5
chr10	109180800	109183000	E4
chr10	109183000	109183800	E65
chr10	109183800	109185200	E2
chr10	109185200	109185400	E4
chr10	109185400	109185600	E2
chr10	109185600	109185800	E5
chr10	109185800	109186000	E38
chr10	109186000	109186200	E40
chr10	109186200	109186400	E39
chr10	109186400	109186600	E3
chr10	109186600	109187000	E39
chr10	109187000	109197600	E3
chr10	109197600	109198000	E39
chr10	109198000	109211400	E3
chr10	109211400	109211800	E73
chr10	109211800	109220400	E3
chr10	109220400	109220800	E73
chr10	109220800	109221600	E3
chr10	109221600	109221800	E39
chr10	109221800	109236000	E3
chr10	109236000	109236200	E65
chr10	109236200	109236400	E57
chr10	109236400	109236600	E59
chr10	109236600	109236800	E57
chr10	109236800	109237200	E65
chr10	109237200	109240000	E4
chr10	109240000	109240400	E65
chr10	109240400	109240600	E55
chr10	109240600	109241000	E65
chr10	109241000	109241200	E57
chr10	109241200	109241400	E67
chr10	109241400	109241800	E66
chr10	109241800	109242000	E67
chr10	109242000	109242200	E66
chr10	109242200	109242600	E65
chr10	109242600	109243400	E4
chr10	109243400	109252800	E3
chr10	109252800	109254000	E65
chr10	109254000	109254400	E64
chr10	109254400	109254600	E65
chr10	109254600	109272400	E3
chr10	109272400	109272600	E39
chr10	109272600	109296800	E3
chr10	109296800	109297200	E65
chr10	109297200	109297400	E64
chr10	109297400	109298200	E65
chr10	109298200	109298600	E64
chr10	109298600	109299800	E65
chr10	109299800	109306800	E3
chr10	109306800	109307400	E65
chr10	109307400	109307600	E64
chr10	109307600	109307800	E56
chr10	109307800	109308400	E57
chr10	109308400	109308600	E56
chr10	109308600	109308800	E53
chr10	109308800	109309000	E56
chr10	109309000	109309200	E63
chr10	109309200	109309400	E64
chr10	109309400	109310000	E65
chr10	109310000	109318600	E4
chr10	109318600	109319000	E65
chr10	109319000	109319200	E39
chr10	109319200	109319600	E65
chr10	109319600	109321000	E3
chr10	109321000	109321200	E39
chr10	109321200	109335600	E3
chr10	109335600	109336000	E65
chr10	109336000	109336200	E64
chr10	109336200	109336400	E65
chr10	109336400	109336800	E64
chr10	109336800	109337000	E63
chr10	109337000	109337600	E64
chr10	109337600	109338200	E65
chr10	109338200	109380400	E3
chr10	109380400	109380800	E73
chr10	109380800	109413400	E3
chr10	109413400	109413800	E40
chr10	109413800	109414000	E42
chr10	109414000	109414200	E41
chr10	109414200	109418800	E4
chr10	109418800	109427400	E3
chr10	109427400	109427600	E73
chr10	109427600	109430200	E3
chr10	109430200	109430400	E73
chr10	109430400	109437600	E3
chr10	109437600	109437800	E39
chr10	109437800	109445600	E3
chr10	109445600	109446200	E39
chr10	109446200	109446400	E40
chr10	109446400	109449400	E4
chr10	109449400	109449600	E78
chr10	109449600	109490400	E3
chr10	109490400	109490600	E73
chr10	109490600	109514800	E3
chr10	109514800	109515000	E73
chr10	109515000	109520000	E3
chr10	109520000	109521400	E65
chr10	109521400	109521600	E64
chr10	109521600	109521800	E65
chr10	109521800	109522000	E64
chr10	109522000	109522200	E65
chr10	109522200	109562400	E3
chr10	109562400	109562600	E39
chr10	109562600	109571400	E3
chr10	109571400	109572400	E65
chr10	109572400	109572600	E64
chr10	109572600	109573000	E65
chr10	109573000	109574600	E3
chr10	109574600	109575000	E39
chr10	109575000	109606600	E3
chr10	109606600	109607800	E65
chr10	109607800	109608000	E64
chr10	109608000	109608400	E57
chr10	109608400	109608800	E65
chr10	109608800	109609000	E64
chr10	109609000	109609800	E65
chr10	109609800	109612800	E4
chr10	109612800	109613000	E72
chr10	109613000	109613400	E4
chr10	109613400	109614200	E65
chr10	109614200	109633400	E3
chr10	109633400	109633600	E73
chr10	109633600	109672200	E3
chr10	109672200	109672400	E39
chr10	109672400	109673400	E65
chr10	109673400	109673600	E55
chr10	109673600	109674000	E60
chr10	109674000	109674400	E61
chr10	109674400	109674600	E62
chr10	109674600	109674800	E79
chr10	109674800	109675200	E61
chr10	109675200	109675400	E53
chr10	109675400	109675600	E64
chr10	109675600	109677000	E65
chr10	109677000	109689400	E3
chr10	109689400	109689600	E39
chr10	109689600	109691200	E3
chr10	109691200	109693800	E65
chr10	109693800	109697000	E3
chr10	109697000	109697200	E39
chr10	109697200	109703000	E3
chr10	109703000	109704200	E65
chr10	109704200	109704600	E64
chr10	109704600	109705000	E65
chr10	109705000	109705200	E64
chr10	109705200	109705400	E63
chr10	109705400	109705600	E64
chr10	109705600	109705800	E63
chr10	109705800	109706200	E64
chr10	109706200	109706400	E65
chr10	109706400	109706600	E64
chr10	109706600	109706800	E63
chr10	109706800	109707200	E64
chr10	109707200	109707400	E63
chr10	109707400	109707600	E56
chr10	109707600	109707800	E64
chr10	109707800	109708200	E67
chr10	109708200	109708400	E57
chr10	109708400	109708600	E66
chr10	109708600	109709200	E65
chr10	109709200	109709400	E66
chr10	109709400	109709600	E67
chr10	109709600	109709800	E66
chr10	109709800	109710600	E4
chr10	109710600	109710800	E5
chr10	109710800	109712800	E4
chr10	109712800	109713400	E3
chr10	109713400	109713600	E39
chr10	109713600	109729800	E3
chr10	109729800	109730000	E73
chr10	109730000	109760600	E3
chr10	109760600	109760800	E39
chr10	109760800	109761400	E3
chr10	109761400	109761600	E39
chr10	109761600	109769200	E3
chr10	109769200	109769600	E2
chr10	109769600	109769800	E36
chr10	109769800	109771200	E2
chr10	109771200	109771800	E36
chr10	109771800	109773600	E2
chr10	109773600	109773800	E36
chr10	109773800	109774600	E2
chr10	109774600	109774800	E36
chr10	109774800	109775400	E65
chr10	109775400	109775600	E64
chr10	109775600	109775800	E65
chr10	109775800	109795000	E3
chr10	109795000	109795200	E39
chr10	109795200	109795800	E65
chr10	109795800	109796200	E64
chr10	109796200	109796400	E65
chr10	109796400	109807800	E3
chr10	109807800	109808000	E5
chr10	109808000	109808200	E72
chr10	109808200	109809000	E4
chr10	109809000	109809200	E66
chr10	109809200	109809400	E65
chr10	109809400	109809600	E70
chr10	109809600	109809800	E63
chr10	109809800	109810000	E59
chr10	109810000	109810400	E58
chr10	109810400	109810600	E63
chr10	109810600	109811600	E65
chr10	109811600	109814800	E3
chr10	109814800	109815000	E39
chr10	109815000	109819400	E3
chr10	109819400	109820200	E65
chr10	109820200	109820400	E64
chr10	109820400	109821200	E65
chr10	109821200	109836400	E3
chr10	109836400	109836600	E39
chr10	109836600	109838400	E3
chr10	109838400	109838600	E39
chr10	109838600	109843800	E3
chr10	109843800	109844000	E73
chr10	109844000	109866000	E3
chr10	109866000	109866200	E73
chr10	109866200	109884000	E3
chr10	109884000	109885200	E65
chr10	109885200	109885600	E64
chr10	109885600	109885800	E65
chr10	109885800	109886000	E64
chr10	109886000	109887200	E65
chr10	109887200	109889800	E3
chr10	109889800	109890000	E73
chr10	109890000	109904600	E3
chr10	109904600	109904800	E39
chr10	109904800	109905400	E65
chr10	109905400	109905800	E54
chr10	109905800	109906000	E67
chr10	109906000	109906200	E54
chr10	109906200	109906400	E55
chr10	109906400	109907400	E65
chr10	109907400	109917400	E3
chr10	109917400	109917600	E65
chr10	109917600	109918000	E39
chr10	109918000	109918400	E65
chr10	109918400	109962000	E3
chr10	109962000	109963400	E65
chr10	109963400	109963600	E70
chr10	109963600	109963800	E67
chr10	109963800	109964200	E53
chr10	109964200	109964600	E57
chr10	109964600	109964800	E58
chr10	109964800	109965000	E54
chr10	109965000	109965200	E58
chr10	109965200	109965400	E57
chr10	109965400	109965600	E65
chr10	109965600	110012600	E3
chr10	110012600	110012800	E39
chr10	110012800	110104200	E3
chr10	110104200	110104800	E39
chr10	110104800	110105000	E3
chr10	110105000	110105200	E72
chr10	110105200	110105400	E65
chr10	110105400	110148400	E3
chr10	110148400	110149000	E39
chr10	110149000	110158000	E3
chr10	110158000	110158600	E73
chr10	110158600	110159000	E3
chr10	110159000	110159400	E77
chr10	110159400	110177600	E3
chr10	110177600	110177800	E39
chr10	110177800	110183600	E3
chr10	110183600	110184000	E65
chr10	110184000	110184800	E59
chr10	110184800	110185000	E61
chr10	110185000	110185200	E59
chr10	110185200	110185400	E53
chr10	110185400	110185800	E57
chr10	110185800	110186200	E58
chr10	110186200	110186400	E64
chr10	110186400	110186600	E54
chr10	110186600	110186800	E53
chr10	110186800	110187000	E54
chr10	110187000	110187600	E55
chr10	110187600	110188000	E65
chr10	110188000	110188200	E64
chr10	110188200	110188400	E58
chr10	110188400	110188800	E63
chr10	110188800	110189000	E58
chr10	110189000	110189200	E65
chr10	110189200	110189600	E64
chr10	110189600	110190000	E65
chr10	110190000	110195400	E3
chr10	110195400	110195600	E39
chr10	110195600	110198200	E3
chr10	110198200	110198400	E39
chr10	110198400	110199000	E65
chr10	110199000	110199200	E57
chr10	110199200	110199400	E58
chr10	110199400	110199600	E63
chr10	110199600	110199800	E53
chr10	110199800	110200400	E65
chr10	110200400	110214000	E3
chr10	110214000	110214200	E65
chr10	110214200	110214800	E57
chr10	110214800	110215000	E65
chr10	110215000	110215200	E57
chr10	110215200	110215400	E58
chr10	110215400	110215600	E55
chr10	110215600	110216200	E65
chr10	110216200	110225600	E3
chr10	110225600	110226200	E5
chr10	110226200	110227800	E4
chr10	110227800	110228000	E39
chr10	110228000	110262200	E3
chr10	110262200	110262400	E39
chr10	110262400	110262800	E3
chr10	110262800	110263000	E39
chr10	110263000	110263400	E4
chr10	110263400	110263600	E5
chr10	110263600	110265600	E4
chr10	110265600	110367000	E3
chr10	110367000	110367200	E39
chr10	110367200	110445400	E3
chr10	110445400	110445600	E39
chr10	110445600	110450200	E3
chr10	110450200	110450400	E73
chr10	110450400	110483800	E3
chr10	110483800	110484000	E39
chr10	110484000	110494400	E3
chr10	110494400	110494600	E73
chr10	110494600	110504200	E3
chr10	110504200	110504600	E39
chr10	110504600	110505000	E3
chr10	110505000	110505200	E73
chr10	110505200	110557400	E3
chr10	110557400	110557800	E39
chr10	110557800	110662200	E3
chr10	110662200	110662600	E39
chr10	110662600	110671200	E3
chr10	110671200	110671800	E65
chr10	110671800	110672000	E64
chr10	110672000	110672400	E66
chr10	110672400	110672600	E65
chr10	110672600	110803200	E3
chr10	110803200	110803400	E73
chr10	110803400	110809800	E3
chr10	110809800	110810000	E39
chr10	110810000	110817400	E3
chr10	110817400	110817600	E39
chr10	110817600	110822200	E3
chr10	110822200	110822600	E39
chr10	110822600	110824200	E3
chr10	110824200	110824400	E39
chr10	110824400	110827800	E3
chr10	110827800	110828000	E65
chr10	110828000	110828200	E64
chr10	110828200	110829000	E65
chr10	110829000	110829400	E64
chr10	110829400	110830400	E65
chr10	110830400	110847000	E3
chr10	110847000	110847400	E73
chr10	110847400	110864600	E3
chr10	110864600	110864800	E73
chr10	110864800	110960200	E3
chr10	110960200	110960400	E73
chr10	110960400	110980000	E3
chr10	110980000	110980200	E39
chr10	110980200	111029600	E3
chr10	111029600	111029800	E39
chr10	111029800	111050600	E3
chr10	111050600	111051000	E65
chr10	111051000	111051200	E64
chr10	111051200	111051400	E63
chr10	111051400	111051600	E64
chr10	111051600	111052000	E65
chr10	111052000	111065200	E3
chr10	111065200	111065400	E39
chr10	111065400	111065800	E40
chr10	111065800	111066000	E39
chr10	111066000	111133200	E3
chr10	111133200	111133400	E73
chr10	111133400	111139000	E3
chr10	111139000	111139200	E39
chr10	111139200	111155000	E3
chr10	111155000	111155200	E73
chr10	111155200	111171600	E3
chr10	111171600	111171800	E39
chr10	111171800	111177600	E3
chr10	111177600	111178000	E35
chr10	111178000	111178200	E18
chr10	111178200	111178400	E28
chr10	111178400	111178600	E18
chr10	111178600	111178800	E35
chr10	111178800	111179000	E88
chr10	111179000	111179200	E39
chr10	111179200	111194600	E3
chr10	111194600	111194800	E77
chr10	111194800	111208800	E3
chr10	111208800	111209000	E73
chr10	111209000	111216200	E3
chr10	111216200	111216600	E39
chr10	111216600	111217400	E3
chr10	111217400	111217600	E39
chr10	111217600	111295200	E3
chr10	111295200	111295400	E39
chr10	111295400	111319400	E3
chr10	111319400	111319600	E73
chr10	111319600	111355400	E3
chr10	111355400	111355600	E39
chr10	111355600	111365200	E3
chr10	111365200	111365400	E39
chr10	111365400	111373200	E3
chr10	111373200	111373400	E73
chr10	111373400	111375600	E3
chr10	111375600	111375800	E65
chr10	111375800	111376000	E66
chr10	111376000	111376200	E54
chr10	111376200	111376400	E53
chr10	111376400	111376600	E67
chr10	111376600	111377000	E65
chr10	111377000	111377200	E64
chr10	111377200	111377600	E65
chr10	111377600	111434400	E3
chr10	111434400	111434600	E73
chr10	111434600	111458000	E3
chr10	111458000	111458200	E5
chr10	111458200	111458400	E4
chr10	111458400	111458600	E2
chr10	111458600	111458800	E36
chr10	111458800	111459000	E77
chr10	111459000	111459200	E78
chr10	111459200	111476000	E3
chr10	111476000	111476200	E73
chr10	111476200	111480600	E3
chr10	111480600	111480800	E73
chr10	111480800	111502600	E3
chr10	111502600	111502800	E39
chr10	111502800	111571600	E3
chr10	111571600	111572000	E2
chr10	111572000	111572200	E12
chr10	111572200	111572400	E10
chr10	111572400	111591800	E3
chr10	111591800	111592200	E39
chr10	111592200	111606800	E3
chr10	111606800	111607000	E73
chr10	111607000	111609000	E3
chr10	111609000	111609200	E78
chr10	111609200	111611000	E4
chr10	111611000	111611400	E5
chr10	111611400	111612000	E4
chr10	111612000	111612200	E5
chr10	111612200	111612400	E74
chr10	111612400	111612600	E40
chr10	111612600	111612800	E39
chr10	111612800	111618800	E3
chr10	111618800	111619000	E39
chr10	111619000	111620800	E4
chr10	111620800	111622400	E85
chr10	111622400	111623800	E4
chr10	111623800	111624000	E5
chr10	111624000	111625800	E4
chr10	111625800	111626000	E72
chr10	111626000	111626200	E33
chr10	111626200	111626400	E32
chr10	111626400	111627000	E35
chr10	111627000	111628400	E2
chr10	111628400	111628800	E36
chr10	111628800	111631200	E2
chr10	111631200	111631400	E5
chr10	111631400	111631600	E1
chr10	111631600	111633400	E2
chr10	111633400	111633800	E36
chr10	111633800	111634400	E2
chr10	111634400	111634600	E72
chr10	111634600	111634800	E55
chr10	111634800	111635000	E58
chr10	111635000	111635200	E59
chr10	111635200	111635400	E9
chr10	111635400	111635600	E59
chr10	111635600	111635800	E61
chr10	111635800	111636000	E60
chr10	111636000	111636400	E58
chr10	111636400	111636600	E59
chr10	111636600	111636800	E61
chr10	111636800	111637000	E53
chr10	111637000	111637400	E54
chr10	111637400	111637600	E90
chr10	111637600	111638600	E38
chr10	111638600	111639000	E36
chr10	111639000	111639400	E2
chr10	111639400	111639600	E36
chr10	111639600	111639800	E35
chr10	111639800	111640000	E17
chr10	111640000	111640200	E35
chr10	111640200	111640400	E38
chr10	111640400	111640600	E6
chr10	111640600	111641000	E32
chr10	111641000	111641200	E31
chr10	111641200	111641400	E30
chr10	111641400	111641800	E29
chr10	111641800	111642000	E17
chr10	111642000	111642200	E30
chr10	111642200	111642400	E8
chr10	111642400	111642600	E6
chr10	111642600	111643000	E7
chr10	111643000	111643200	E8
chr10	111643200	111643400	E14
chr10	111643400	111643600	E13
chr10	111643600	111644000	E12
chr10	111644000	111644200	E11
chr10	111644200	111644600	E12
chr10	111644600	111644800	E15
chr10	111644800	111645000	E17
chr10	111645000	111645600	E38
chr10	111645600	111645800	E6
chr10	111645800	111646000	E38
chr10	111646000	111646400	E6
chr10	111646400	111646600	E90
chr10	111646600	111647000	E7
chr10	111647000	111647400	E8
chr10	111647400	111647800	E83
chr10	111647800	111648000	E54
chr10	111648000	111648400	E55
chr10	111648400	111648600	E57
chr10	111648600	111649000	E65
chr10	111649000	111649200	E38
chr10	111649200	111649600	E17
chr10	111649600	111649800	E16
chr10	111649800	111650000	E30
chr10	111650000	111650400	E17
chr10	111650400	111650600	E37
chr10	111650600	111650800	E17
chr10	111650800	111651000	E38
chr10	111651000	111651200	E48
chr10	111651200	111651400	E49
chr10	111651400	111651600	E50
chr10	111651600	111652000	E54
chr10	111652000	111652200	E9
chr10	111652200	111652400	E14
chr10	111652400	111652600	E15
chr10	111652600	111653000	E11
chr10	111653000	111653800	E10
chr10	111653800	111654000	E11
chr10	111654000	111654600	E12
chr10	111654600	111654800	E11
chr10	111654800	111655200	E12
chr10	111655200	111655400	E11
chr10	111655400	111655600	E10
chr10	111655600	111656000	E62
chr10	111656000	111656200	E61
chr10	111656200	111656400	E52
chr10	111656400	111656600	E53
chr10	111656600	111656800	E60
chr10	111656800	111657000	E59
chr10	111657000	111657400	E56
chr10	111657400	111657600	E67
chr10	111657600	111658000	E54
chr10	111658000	111658200	E55
chr10	111658200	111659400	E54
chr10	111659400	111659600	E8
chr10	111659600	111659800	E9
chr10	111659800	111660000	E7
chr10	111660000	111660200	E54
chr10	111660200	111660400	E53
chr10	111660400	111660600	E56
chr10	111660600	111661200	E57
chr10	111661200	111661400	E56
chr10	111661400	111661600	E57
chr10	111661600	111662000	E65
chr10	111662000	111662200	E57
chr10	111662200	111662400	E67
chr10	111662400	111662600	E54
chr10	111662600	111662800	E67
chr10	111662800	111663000	E66
chr10	111663000	111663400	E54
chr10	111663400	111663600	E55
chr10	111663600	111663800	E66
chr10	111663800	111664200	E67
chr10	111664200	111664400	E64
chr10	111664400	111665400	E65
chr10	111665400	111667000	E4
chr10	111667000	111667400	E5
chr10	111667400	111672000	E4
chr10	111672000	111672400	E90
chr10	111672400	111673400	E2
chr10	111673400	111673600	E78
chr10	111673600	111674000	E36
chr10	111674000	111674600	E2
chr10	111674600	111674800	E36
chr10	111674800	111675200	E2
chr10	111675200	111675600	E36
chr10	111675600	111677400	E2
chr10	111677400	111677800	E36
chr10	111677800	111678800	E2
chr10	111678800	111679000	E36
chr10	111679000	111679600	E2
chr10	111679600	111679800	E89
chr10	111679800	111680000	E78
chr10	111680000	111681200	E4
chr10	111681200	111681400	E5
chr10	111681400	111681800	E6
chr10	111681800	111682000	E37
chr10	111682000	111682200	E29
chr10	111682200	111682600	E31
chr10	111682600	111683000	E11
chr10	111683000	111683400	E79
chr10	111683400	111683600	E12
chr10	111683600	111683800	E11
chr10	111683800	111684000	E13
chr10	111684000	111684200	E10
chr10	111684200	111684600	E29
chr10	111684600	111684800	E16
chr10	111684800	111685000	E37
chr10	111685000	111685400	E6
chr10	111685400	111686200	E38
chr10	111686200	111686400	E29
chr10	111686400	111686600	E6
chr10	111686600	111686800	E90
chr10	111686800	111687600	E4
chr10	111687600	111688400	E85
chr10	111688400	111688800	E84
chr10	111688800	111690600	E85
chr10	111690600	111690800	E84
chr10	111690800	111692000	E83
chr10	111692000	111692200	E84
chr10	111692200	111692400	E17
chr10	111692400	111693400	E37
chr10	111693400	111693600	E6
chr10	111693600	111693800	E82
chr10	111693800	111694000	E84
chr10	111694000	111694200	E7
chr10	111694200	111694400	E8
chr10	111694400	111694600	E84
chr10	111694600	111694800	E83
chr10	111694800	111695200	E82
chr10	111695200	111695400	E83
chr10	111695400	111695600	E17
chr10	111695600	111696200	E38
chr10	111696200	111697000	E4
chr10	111697000	111697200	E5
chr10	111697200	111697400	E2
chr10	111697400	111697600	E36
chr10	111697600	111698200	E2
chr10	111698200	111699000	E35
chr10	111699000	111699200	E34
chr10	111699200	111699400	E89
chr10	111699400	111700600	E2
chr10	111700600	111700800	E90
chr10	111700800	111701200	E38
chr10	111701200	111701400	E72
chr10	111701400	111701800	E78
chr10	111701800	111703600	E4
chr10	111703600	111704200	E66
chr10	111704200	111704400	E67
chr10	111704400	111704600	E66
chr10	111704600	111704800	E55
chr10	111704800	111705600	E4
chr10	111705600	111706000	E85
chr10	111706000	111706200	E84
chr10	111706200	111706400	E85
chr10	111706400	111706600	E84
chr10	111706600	111706800	E85
chr10	111706800	111707000	E56
chr10	111707000	111707200	E55
chr10	111707200	111707800	E65
chr10	111707800	111708600	E85
chr10	111708600	111708800	E4
chr10	111708800	111709000	E72
chr10	111709000	111710200	E4
chr10	111710200	111710600	E78
chr10	111710600	111713000	E2
chr10	111713000	111713200	E36
chr10	111713200	111713400	E2
chr10	111713400	111713800	E72
chr10	111713800	111714000	E38
chr10	111714000	111714400	E86
chr10	111714400	111715000	E38
chr10	111715000	111715400	E17
chr10	111715400	111716600	E38
chr10	111716600	111716800	E37
chr10	111716800	111717000	E17
chr10	111717000	111717200	E16
chr10	111717200	111717400	E17
chr10	111717400	111717600	E37
chr10	111717600	111718000	E17
chr10	111718000	111718200	E38
chr10	111718200	111718600	E58
chr10	111718600	111719000	E59
chr10	111719000	111719200	E56
chr10	111719200	111719600	E59
chr10	111719600	111719800	E58
chr10	111719800	111720200	E59
chr10	111720200	111720600	E16
chr10	111720600	111721000	E83
chr10	111721000	111721200	E85
chr10	111721200	111721400	E84
chr10	111721400	111721800	E83
chr10	111721800	111722000	E82
chr10	111722000	111722200	E83
chr10	111722200	111722800	E84
chr10	111722800	111723200	E85
chr10	111723200	111723400	E84
chr10	111723400	111725000	E85
chr10	111725000	111725200	E83
chr10	111725200	111725400	E82
chr10	111725400	111725600	E7
chr10	111725600	111726000	E6
chr10	111726000	111726400	E38
chr10	111726400	111726800	E17
chr10	111726800	111727400	E29
chr10	111727400	111727600	E15
chr10	111727600	111728000	E16
chr10	111728000	111728400	E17
chr10	111728400	111728600	E38
chr10	111728600	111728800	E15
chr10	111728800	111729000	E10
chr10	111729000	111729200	E9
chr10	111729200	111729400	E62
chr10	111729400	111729600	E13
chr10	111729600	111729800	E10
chr10	111729800	111730000	E82
chr10	111730000	111730400	E83
chr10	111730400	111730800	E84
chr10	111730800	111731000	E85
chr10	111731000	111731200	E84
chr10	111731200	111732600	E85
chr10	111732600	111733200	E84
chr10	111733200	111733600	E85
chr10	111733600	111733800	E84
chr10	111733800	111734000	E85
chr10	111734000	111734200	E84
chr10	111734200	111734400	E85
chr10	111734400	111735000	E84
chr10	111735000	111735200	E85
chr10	111735200	111735400	E84
chr10	111735400	111735600	E85
chr10	111735600	111736400	E84
chr10	111736400	111736600	E85
chr10	111736600	111737000	E84
chr10	111737000	111737600	E83
chr10	111737600	111737800	E84
chr10	111737800	111738000	E83
chr10	111738000	111738800	E15
chr10	111738800	111739000	E14
chr10	111739000	111739200	E83
chr10	111739200	111739600	E16
chr10	111739600	111739800	E15
chr10	111739800	111740000	E83
chr10	111740000	111740200	E84
chr10	111740200	111740400	E83
chr10	111740400	111740800	E84
chr10	111740800	111741000	E85
chr10	111741000	111741400	E84
chr10	111741400	111741600	E83
chr10	111741600	111741800	E82
chr10	111741800	111742000	E83
chr10	111742000	111742200	E82
chr10	111742200	111742400	E14
chr10	111742400	111742800	E60
chr10	111742800	111743000	E58
chr10	111743000	111743200	E57
chr10	111743200	111743600	E56
chr10	111743600	111743800	E57
chr10	111743800	111744800	E65
chr10	111744800	111745000	E86
chr10	111745000	111746800	E2
chr10	111746800	111747000	E5
chr10	111747000	111747200	E2
chr10	111747200	111747800	E4
chr10	111747800	111748200	E5
chr10	111748200	111748600	E70
chr10	111748600	111749400	E4
chr10	111749400	111749600	E78
chr10	111749600	111750000	E2
chr10	111750000	111750400	E36
chr10	111750400	111752200	E2
chr10	111752200	111752400	E36
chr10	111752400	111755800	E2
chr10	111755800	111756000	E36
chr10	111756000	111756200	E38
chr10	111756200	111756400	E86
chr10	111756400	111756600	E36
chr10	111756600	111757000	E2
chr10	111757000	111757200	E36
chr10	111757200	111757400	E2
chr10	111757400	111757600	E36
chr10	111757600	111758400	E2
chr10	111758400	111758600	E38
chr10	111758600	111759000	E86
chr10	111759000	111760000	E2
chr10	111760000	111760200	E36
chr10	111760200	111761800	E38
chr10	111761800	111762000	E37
chr10	111762000	111762200	E17
chr10	111762200	111762400	E37
chr10	111762400	111762600	E16
chr10	111762600	111763000	E15
chr10	111763000	111763200	E20
chr10	111763200	111763400	E22
chr10	111763400	111763600	E23
chr10	111763600	111764000	E22
chr10	111764000	111764400	E24
chr10	111764400	111764800	E19
chr10	111764800	111765000	E18
chr10	111765000	111765200	E14
chr10	111765200	111765400	E16
chr10	111765400	111765600	E13
chr10	111765600	111766000	E12
chr10	111766000	111766200	E11
chr10	111766200	111767400	E12
chr10	111767400	111767600	E81
chr10	111767600	111767800	E80
chr10	111767800	111768000	E11
chr10	111768000	111768400	E81
chr10	111768400	111768600	E31
chr10	111768600	111768800	E24
chr10	111768800	111769000	E31
chr10	111769000	111769200	E29
chr10	111769200	111769400	E16
chr10	111769400	111769600	E15
chr10	111769600	111770000	E29
chr10	111770000	111770400	E30
chr10	111770400	111770600	E29
chr10	111770600	111771000	E37
chr10	111771000	111771200	E29
chr10	111771200	111771400	E17
chr10	111771400	111772000	E16
chr10	111772000	111772200	E15
chr10	111772200	111772400	E83
chr10	111772400	111772800	E84
chr10	111772800	111773000	E30
chr10	111773000	111773200	E29
chr10	111773200	111773400	E37
chr10	111773400	111774000	E29
chr10	111774000	111774200	E37
chr10	111774200	111774400	E38
chr10	111774400	111774800	E37
chr10	111774800	111775000	E28
chr10	111775000	111775200	E18
chr10	111775200	111775400	E28
chr10	111775400	111775600	E84
chr10	111775600	111775800	E29
chr10	111775800	111776200	E30
chr10	111776200	111776400	E15
chr10	111776400	111776600	E14
chr10	111776600	111776800	E16
chr10	111776800	111777000	E15
chr10	111777000	111777600	E16
chr10	111777600	111777800	E17
chr10	111777800	111778000	E29
chr10	111778000	111778200	E27
chr10	111778200	111778400	E18
chr10	111778400	111778600	E27
chr10	111778600	111778800	E29
chr10	111778800	111779000	E17
chr10	111779000	111779600	E37
chr10	111779600	111779800	E29
chr10	111779800	111780200	E37
chr10	111780200	111780400	E31
chr10	111780400	111780600	E30
chr10	111780600	111780800	E29
chr10	111780800	111781600	E17
chr10	111781600	111781800	E38
chr10	111781800	111782000	E37
chr10	111782000	111782400	E38
chr10	111782400	111782600	E30
chr10	111782600	111783000	E26
chr10	111783000	111783200	E25
chr10	111783200	111783400	E26
chr10	111783400	111783600	E19
chr10	111783600	111784000	E27
chr10	111784000	111784400	E18
chr10	111784400	111785200	E35
chr10	111785200	111785400	E34
chr10	111785400	111785600	E35
chr10	111785600	111786000	E18
chr10	111786000	111786400	E35
chr10	111786400	111786800	E18
chr10	111786800	111788000	E35
chr10	111788000	111788400	E34
chr10	111788400	111788600	E35
chr10	111788600	111788800	E33
chr10	111788800	111789000	E32
chr10	111789000	111789200	E28
chr10	111789200	111789600	E19
chr10	111789600	111789800	E18
chr10	111789800	111790400	E34
chr10	111790400	111790600	E28
chr10	111790600	111791000	E33
chr10	111791000	111791200	E29
chr10	111791200	111791400	E27
chr10	111791400	111791600	E18
chr10	111791600	111791800	E20
chr10	111791800	111793000	E22
chr10	111793000	111793400	E23
chr10	111793400	111793600	E22
chr10	111793600	111794000	E23
chr10	111794000	111794400	E20
chr10	111794400	111794800	E21
chr10	111794800	111795000	E20
chr10	111795000	111795200	E26
chr10	111795200	111795400	E31
chr10	111795400	111795800	E29
chr10	111795800	111796000	E18
chr10	111796000	111796200	E17
chr10	111796200	111796400	E86
chr10	111796400	111796600	E37
chr10	111796600	111797000	E29
chr10	111797000	111798200	E37
chr10	111798200	111798400	E38
chr10	111798400	111798800	E36
chr10	111798800	111799200	E89
chr10	111799200	111799400	E34
chr10	111799400	111799600	E33
chr10	111799600	111799800	E32
chr10	111799800	111800000	E34
chr10	111800000	111800400	E35
chr10	111800400	111800600	E29
chr10	111800600	111800800	E38
chr10	111800800	111801000	E6
chr10	111801000	111801400	E37
chr10	111801400	111801600	E34
chr10	111801600	111802000	E35
chr10	111802000	111802200	E28
chr10	111802200	111802400	E18
chr10	111802400	111802600	E35
chr10	111802600	111802800	E2
chr10	111802800	111803000	E36
chr10	111803000	111804000	E2
chr10	111804000	111804200	E17
chr10	111804200	111804600	E38
chr10	111804600	111804800	E78
chr10	111804800	111805000	E2
chr10	111805000	111805200	E90
chr10	111805200	111805400	E2
chr10	111805400	111805800	E36
chr10	111805800	111807000	E2
chr10	111807000	111807200	E36
chr10	111807200	111807400	E2
chr10	111807400	111807600	E36
chr10	111807600	111810800	E2
chr10	111810800	111811200	E17
chr10	111811200	111811600	E38
chr10	111811600	111812000	E90
chr10	111812000	111812400	E34
chr10	111812400	111812600	E35
chr10	111812600	111812800	E18
chr10	111812800	111813000	E28
chr10	111813000	111813400	E35
chr10	111813400	111813600	E28
chr10	111813600	111813800	E19
chr10	111813800	111814400	E18
chr10	111814400	111814600	E34
chr10	111814600	111815200	E35
chr10	111815200	111815600	E18
chr10	111815600	111816000	E28
chr10	111816000	111818000	E18
chr10	111818000	111818200	E28
chr10	111818200	111818400	E33
chr10	111818400	111819000	E35
chr10	111819000	111819200	E34
chr10	111819200	111819800	E35
chr10	111819800	111820000	E28
chr10	111820000	111820400	E34
chr10	111820400	111821000	E18
chr10	111821000	111821400	E34
chr10	111821400	111821600	E18
chr10	111821600	111821800	E28
chr10	111821800	111822200	E35
chr10	111822200	111822400	E34
chr10	111822400	111822800	E18
chr10	111822800	111823000	E27
chr10	111823000	111823200	E28
chr10	111823200	111823400	E18
chr10	111823400	111823800	E35
chr10	111823800	111824600	E18
chr10	111824600	111825200	E28
chr10	111825200	111825600	E34
chr10	111825600	111825800	E27
chr10	111825800	111826200	E26
chr10	111826200	111826400	E27
chr10	111826400	111826600	E18
chr10	111826600	111826800	E28
chr10	111826800	111827000	E18
chr10	111827000	111827200	E35
chr10	111827200	111827800	E18
chr10	111827800	111828400	E29
chr10	111828400	111828600	E37
chr10	111828600	111828800	E28
chr10	111828800	111829000	E18
chr10	111829000	111829600	E19
chr10	111829600	111829800	E18
chr10	111829800	111830000	E19
chr10	111830000	111830200	E18
chr10	111830200	111830400	E35
chr10	111830400	111830600	E28
chr10	111830600	111832000	E18
chr10	111832000	111832200	E28
chr10	111832200	111832600	E27
chr10	111832600	111832800	E19
chr10	111832800	111833000	E18
chr10	111833000	111833200	E34
chr10	111833200	111833400	E27
chr10	111833400	111833600	E20
chr10	111833600	111833800	E26
chr10	111833800	111834000	E21
chr10	111834000	111834400	E22
chr10	111834400	111834600	E21
chr10	111834600	111834800	E25
chr10	111834800	111835000	E22
chr10	111835000	111835200	E21
chr10	111835200	111835800	E22
chr10	111835800	111836000	E20
chr10	111836000	111836200	E19
chr10	111836200	111836400	E22
chr10	111836400	111838200	E23
chr10	111838200	111838600	E22
chr10	111838600	111838800	E20
chr10	111838800	111839000	E21
chr10	111839000	111839200	E19
chr10	111839200	111839400	E28
chr10	111839400	111839600	E26
chr10	111839600	111839800	E25
chr10	111839800	111840000	E24
chr10	111840000	111840400	E20
chr10	111840400	111840800	E22
chr10	111840800	111841000	E21
chr10	111841000	111841400	E22
chr10	111841400	111842200	E23
chr10	111842200	111842400	E22
chr10	111842400	111842600	E20
chr10	111842600	111842800	E22
chr10	111842800	111843400	E25
chr10	111843400	111844000	E22
chr10	111844000	111844600	E21
chr10	111844600	111845000	E20
chr10	111845000	111845200	E21
chr10	111845200	111845400	E25
chr10	111845400	111845600	E26
chr10	111845600	111846400	E32
chr10	111846400	111846800	E24
chr10	111846800	111847000	E25
chr10	111847000	111847200	E23
chr10	111847200	111847600	E22
chr10	111847600	111847800	E23
chr10	111847800	111848000	E22
chr10	111848000	111848200	E20
chr10	111848200	111848400	E22
chr10	111848400	111848800	E21
chr10	111848800	111849000	E20
chr10	111849000	111849200	E21
chr10	111849200	111849400	E26
chr10	111849400	111849600	E28
chr10	111849600	111849800	E27
chr10	111849800	111850200	E26
chr10	111850200	111850400	E27
chr10	111850400	111850600	E28
chr10	111850600	111850800	E18
chr10	111850800	111851000	E19
chr10	111851000	111851400	E28
chr10	111851400	111851600	E18
chr10	111851600	111852000	E28
chr10	111852000	111852400	E18
chr10	111852400	111852600	E35
chr10	111852600	111852800	E34
chr10	111852800	111853400	E18
chr10	111853400	111853800	E35
chr10	111853800	111854000	E18
chr10	111854000	111854200	E35
chr10	111854200	111854600	E18
chr10	111854600	111854800	E35
chr10	111854800	111855400	E18
chr10	111855400	111855600	E35
chr10	111855600	111855800	E18
chr10	111855800	111856000	E35
chr10	111856000	111856400	E34
chr10	111856400	111856600	E28
chr10	111856600	111856800	E33
chr10	111856800	111857200	E35
chr10	111857200	111857400	E18
chr10	111857400	111857600	E34
chr10	111857600	111857800	E32
chr10	111857800	111858000	E33
chr10	111858000	111860400	E35
chr10	111860400	111861000	E34
chr10	111861000	111861400	E35
chr10	111861400	111861600	E18
chr10	111861600	111861800	E28
chr10	111861800	111862000	E35
chr10	111862000	111862400	E34
chr10	111862400	111863000	E35
chr10	111863000	111863200	E34
chr10	111863200	111863400	E33
chr10	111863400	111863600	E34
chr10	111863600	111863800	E35
chr10	111863800	111864200	E34
chr10	111864200	111864400	E35
chr10	111864400	111864800	E18
chr10	111864800	111865000	E35
chr10	111865000	111865200	E28
chr10	111865200	111865600	E27
chr10	111865600	111865800	E19
chr10	111865800	111866400	E18
chr10	111866400	111866600	E28
chr10	111866600	111867000	E18
chr10	111867000	111867400	E28
chr10	111867400	111867600	E18
chr10	111867600	111867800	E35
chr10	111867800	111868200	E18
chr10	111868200	111869000	E35
chr10	111869000	111869200	E18
chr10	111869200	111869600	E35
chr10	111869600	111870000	E18
chr10	111870000	111870200	E35
chr10	111870200	111870600	E34
chr10	111870600	111871000	E35
chr10	111871000	111871200	E34
chr10	111871200	111871800	E35
chr10	111871800	111872200	E34
chr10	111872200	111873200	E35
chr10	111873200	111873400	E89
chr10	111873400	111873800	E35
chr10	111873800	111874000	E34
chr10	111874000	111874200	E35
chr10	111874200	111874400	E33
chr10	111874400	111875400	E34
chr10	111875400	111875800	E35
chr10	111875800	111876000	E38
chr10	111876000	111876200	E37
chr10	111876200	111876600	E17
chr10	111876600	111876800	E16
chr10	111876800	111877000	E18
chr10	111877000	111877200	E28
chr10	111877200	111877400	E18
chr10	111877400	111877800	E35
chr10	111877800	111878000	E34
chr10	111878000	111878200	E6
chr10	111878200	111878400	E38
chr10	111878400	111878800	E37
chr10	111878800	111879000	E30
chr10	111879000	111879200	E29
chr10	111879200	111879400	E37
chr10	111879400	111879800	E36
chr10	111879800	111881000	E2
chr10	111881000	111881400	E35
chr10	111881400	111881600	E18
chr10	111881600	111881800	E35
chr10	111881800	111882000	E89
chr10	111882000	111882400	E35
chr10	111882400	111882600	E34
chr10	111882600	111882800	E86
chr10	111882800	111883000	E17
chr10	111883000	111883200	E37
chr10	111883200	111883400	E29
chr10	111883400	111883800	E37
chr10	111883800	111884000	E29
chr10	111884000	111884400	E38
chr10	111884400	111884600	E37
chr10	111884600	111884800	E38
chr10	111884800	111885000	E37
chr10	111885000	111885600	E18
chr10	111885600	111885800	E35
chr10	111885800	111886000	E34
chr10	111886000	111886800	E35
chr10	111886800	111887200	E89
chr10	111887200	111888400	E35
chr10	111888400	111888600	E18
chr10	111888600	111889200	E35
chr10	111889200	111889600	E28
chr10	111889600	111889800	E18
chr10	111889800	111890200	E35
chr10	111890200	111890400	E34
chr10	111890400	111891000	E35
chr10	111891000	111891200	E28
chr10	111891200	111891400	E34
chr10	111891400	111894000	E35
chr10	111894000	111894200	E18
chr10	111894200	111894600	E19
chr10	111894600	111894800	E18
chr10	111894800	111895000	E28
chr10	111895000	111895800	E35
chr10	111895800	111896200	E34
chr10	111896200	111896600	E35
chr10	111896600	111896800	E19
chr10	111896800	111897000	E21
chr10	111897000	111897600	E13
chr10	111897600	111898200	E15
chr10	111898200	111898400	E20
chr10	111898400	111898600	E19
chr10	111898600	111898800	E18
chr10	111898800	111899000	E35
chr10	111899000	111899200	E18
chr10	111899200	111900000	E35
chr10	111900000	111900200	E36
chr10	111900200	111900400	E37
chr10	111900400	111900600	E38
chr10	111900600	111900800	E78
chr10	111900800	111901200	E48
chr10	111901200	111901400	E17
chr10	111901400	111901600	E38
chr10	111901600	111901800	E88
chr10	111901800	111902000	E29
chr10	111902000	111902200	E37
chr10	111902200	111902400	E89
chr10	111902400	111905000	E2
chr10	111905000	111908800	E4
chr10	111908800	111909000	E5
chr10	111909000	111909200	E1
chr10	111909200	111909600	E4
chr10	111909600	111909800	E78
chr10	111909800	111916400	E4
chr10	111916400	111916600	E39
chr10	111916600	111918200	E2
chr10	111918200	111918400	E72
chr10	111918400	111933800	E3
chr10	111933800	111934000	E4
chr10	111934000	111935000	E2
chr10	111935000	111935400	E4
chr10	111935400	111935800	E2
chr10	111935800	111936000	E1
chr10	111936000	111936200	E38
chr10	111936200	111936400	E90
chr10	111936400	111950400	E3
chr10	111950400	111950600	E39
chr10	111950600	111956600	E3
chr10	111956600	111956800	E72
chr10	111956800	111958800	E4
chr10	111958800	111962600	E3
chr10	111962600	111963000	E65
chr10	111963000	111963200	E57
chr10	111963200	111963400	E58
chr10	111963400	111963600	E67
chr10	111963600	111963800	E72
chr10	111963800	111964000	E34
chr10	111964000	111964400	E35
chr10	111964400	111964600	E34
chr10	111964600	111964800	E28
chr10	111964800	111965200	E27
chr10	111965200	111965400	E28
chr10	111965400	111965600	E34
chr10	111965600	111965800	E35
chr10	111965800	111966400	E2
chr10	111966400	111966600	E1
chr10	111966600	111966800	E84
chr10	111966800	111967000	E49
chr10	111967000	111967200	E15
chr10	111967200	111967400	E10
chr10	111967400	111967800	E81
chr10	111967800	111968600	E12
chr10	111968600	111968800	E11
chr10	111968800	111969800	E12
chr10	111969800	111970000	E81
chr10	111970000	111971000	E12
chr10	111971000	111971200	E23
chr10	111971200	111971600	E12
chr10	111971600	111972400	E11
chr10	111972400	111972600	E14
chr10	111972600	111972800	E50
chr10	111972800	111973000	E9
chr10	111973000	111973200	E83
chr10	111973200	111974000	E82
chr10	111974000	111974400	E83
chr10	111974400	111974600	E82
chr10	111974600	111974800	E83
chr10	111974800	111976000	E82
chr10	111976000	111976600	E84
chr10	111976600	111977600	E83
chr10	111977600	111978200	E84
chr10	111978200	111978400	E83
chr10	111978400	111978600	E10
chr10	111978600	111978800	E8
chr10	111978800	111979000	E83
chr10	111979000	111979400	E82
chr10	111979400	111979800	E83
chr10	111979800	111980400	E23
chr10	111980400	111980800	E13
chr10	111980800	111981200	E11
chr10	111981200	111982800	E12
chr10	111982800	111983000	E11
chr10	111983000	111983200	E10
chr10	111983200	111983800	E16
chr10	111983800	111984400	E83
chr10	111984400	111984600	E84
chr10	111984600	111984800	E83
chr10	111984800	111985000	E14
chr10	111985000	111985600	E11
chr10	111985600	111985800	E81
chr10	111985800	111986000	E11
chr10	111986000	111986200	E12
chr10	111986200	111986600	E11
chr10	111986600	111986800	E81
chr10	111986800	111987200	E11
chr10	111987200	111987600	E12
chr10	111987600	111988200	E13
chr10	111988200	111988600	E21
chr10	111988600	111988800	E13
chr10	111988800	111989000	E21
chr10	111989000	111989200	E24
chr10	111989200	111989800	E20
chr10	111989800	111990200	E27
chr10	111990200	111990400	E19
chr10	111990400	111990600	E20
chr10	111990600	111990800	E19
chr10	111990800	111991000	E27
chr10	111991000	111991600	E28
chr10	111991600	111991800	E32
chr10	111991800	111992000	E27
chr10	111992000	111992200	E26
chr10	111992200	111992400	E25
chr10	111992400	111992800	E21
chr10	111992800	111993400	E19
chr10	111993400	111994200	E20
chr10	111994200	111994400	E19
chr10	111994400	111994800	E18
chr10	111994800	111995000	E28
chr10	111995000	111995200	E27
chr10	111995200	111995400	E34
chr10	111995400	111996200	E35
chr10	111996200	111996400	E33
chr10	111996400	111997400	E35
chr10	111997400	111997800	E34
chr10	111997800	111998000	E35
chr10	111998000	111998200	E34
chr10	111998200	111998800	E35
chr10	111998800	111999200	E28
chr10	111999200	111999400	E19
chr10	111999400	111999600	E18
chr10	111999600	112000000	E28
chr10	112000000	112000200	E34
chr10	112000200	112000400	E35
chr10	112000400	112000600	E18
chr10	112000600	112000800	E35
chr10	112000800	112001200	E34
chr10	112001200	112001400	E88
chr10	112001400	112001800	E87
chr10	112001800	112002000	E88
chr10	112002000	112002200	E29
chr10	112002200	112002400	E18
chr10	112002400	112002800	E19
chr10	112002800	112003200	E18
chr10	112003200	112003400	E28
chr10	112003400	112003600	E18
chr10	112003600	112003800	E28
chr10	112003800	112004400	E18
chr10	112004400	112006000	E35
chr10	112006000	112006200	E34
chr10	112006200	112006400	E32
chr10	112006400	112006600	E28
chr10	112006600	112006800	E18
chr10	112006800	112007200	E35
chr10	112007200	112007400	E34
chr10	112007400	112007600	E35
chr10	112007600	112008400	E2
chr10	112008400	112009200	E35
chr10	112009200	112009400	E34
chr10	112009400	112009600	E35
chr10	112009600	112009800	E34
chr10	112009800	112010400	E35
chr10	112010400	112010600	E34
chr10	112010600	112010800	E35
chr10	112010800	112011400	E37
chr10	112011400	112011600	E30
chr10	112011600	112012200	E37
chr10	112012200	112012400	E89
chr10	112012400	112012600	E35
chr10	112012600	112013000	E18
chr10	112013000	112013200	E27
chr10	112013200	112013400	E28
chr10	112013400	112013600	E18
chr10	112013600	112014000	E28
chr10	112014000	112014200	E27
chr10	112014200	112014400	E28
chr10	112014400	112014600	E18
chr10	112014600	112014800	E35
chr10	112014800	112016600	E2
chr10	112016600	112017000	E36
chr10	112017000	112017200	E89
chr10	112017200	112017600	E37
chr10	112017600	112017800	E38
chr10	112017800	112018000	E17
chr10	112018000	112018200	E16
chr10	112018200	112018600	E18
chr10	112018600	112018800	E28
chr10	112018800	112019200	E18
chr10	112019200	112019800	E16
chr10	112019800	112020000	E29
chr10	112020000	112020200	E37
chr10	112020200	112020400	E17
chr10	112020400	112020600	E15
chr10	112020600	112021400	E30
chr10	112021400	112021600	E14
chr10	112021600	112021800	E15
chr10	112021800	112022000	E16
chr10	112022000	112022200	E15
chr10	112022200	112022400	E16
chr10	112022400	112022600	E15
chr10	112022600	112022800	E14
chr10	112022800	112023400	E13
chr10	112023400	112023600	E14
chr10	112023600	112023800	E13
chr10	112023800	112024000	E14
chr10	112024000	112024200	E16
chr10	112024200	112024400	E29
chr10	112024400	112024800	E18
chr10	112024800	112025200	E19
chr10	112025200	112025400	E30
chr10	112025400	112025800	E31
chr10	112025800	112026000	E30
chr10	112026000	112026400	E31
chr10	112026400	112026600	E14
chr10	112026600	112026800	E15
chr10	112026800	112027000	E21
chr10	112027000	112027400	E22
chr10	112027400	112029200	E23
chr10	112029200	112031400	E12
chr10	112031400	112032000	E23
chr10	112032000	112032400	E21
chr10	112032400	112032600	E20
chr10	112032600	112032800	E13
chr10	112032800	112034200	E12
chr10	112034200	112034600	E13
chr10	112034600	112035200	E12
chr10	112035200	112035600	E13
chr10	112035600	112036000	E22
chr10	112036000	112036400	E21
chr10	112036400	112036600	E20
chr10	112036600	112036800	E24
chr10	112036800	112037000	E26
chr10	112037000	112037600	E20
chr10	112037600	112038800	E13
chr10	112038800	112039200	E12
chr10	112039200	112039400	E13
chr10	112039400	112039600	E14
chr10	112039600	112040000	E13
chr10	112040000	112040200	E30
chr10	112040200	112040400	E31
chr10	112040400	112040600	E29
chr10	112040600	112040800	E30
chr10	112040800	112041200	E16
chr10	112041200	112041400	E19
chr10	112041400	112041600	E29
chr10	112041600	112041800	E16
chr10	112041800	112042600	E20
chr10	112042600	112042800	E31
chr10	112042800	112043000	E29
chr10	112043000	112043400	E30
chr10	112043400	112043600	E17
chr10	112043600	112043800	E29
chr10	112043800	112044200	E37
chr10	112044200	112044600	E17
chr10	112044600	112045400	E37
chr10	112045400	112045600	E29
chr10	112045600	112045800	E17
chr10	112045800	112046600	E37
chr10	112046600	112047000	E29
chr10	112047000	112047200	E38
chr10	112047200	112047400	E36
chr10	112047400	112047600	E38
chr10	112047600	112048000	E36
chr10	112048000	112048400	E38
chr10	112048400	112049000	E36
chr10	112049000	112049400	E2
chr10	112049400	112049600	E35
chr10	112049600	112049800	E34
chr10	112049800	112050000	E35
chr10	112050000	112050400	E18
chr10	112050400	112050800	E35
chr10	112050800	112051000	E34
chr10	112051000	112051200	E35
chr10	112051200	112051800	E28
chr10	112051800	112052000	E18
chr10	112052000	112052200	E34
chr10	112052200	112052400	E18
chr10	112052400	112052800	E85
chr10	112052800	112053000	E84
chr10	112053000	112053200	E38
chr10	112053200	112053400	E36
chr10	112053400	112054200	E2
chr10	112054200	112054400	E36
chr10	112054400	112054600	E38
chr10	112054600	112054800	E89
chr10	112054800	112055000	E38
chr10	112055000	112055400	E17
chr10	112055400	112056200	E37
chr10	112056200	112056400	E17
chr10	112056400	112056600	E37
chr10	112056600	112057000	E38
chr10	112057000	112058600	E2
chr10	112058600	112058800	E36
chr10	112058800	112059800	E2
chr10	112059800	112060000	E36
chr10	112060000	112060200	E2
chr10	112060200	112060400	E36
chr10	112060400	112060600	E2
chr10	112060600	112060800	E36
chr10	112060800	112061600	E38
chr10	112061600	112061800	E17
chr10	112061800	112063000	E38
chr10	112063000	112063200	E17
chr10	112063200	112063400	E37
chr10	112063400	112063600	E17
chr10	112063600	112063800	E38
chr10	112063800	112064000	E16
chr10	112064000	112064200	E30
chr10	112064200	112064400	E79
chr10	112064400	112064600	E11
chr10	112064600	112065200	E12
chr10	112065200	112065400	E13
chr10	112065400	112065800	E15
chr10	112065800	112066000	E14
chr10	112066000	112066200	E16
chr10	112066200	112066400	E17
chr10	112066400	112066800	E38
chr10	112066800	112067000	E2
chr10	112067000	112069800	E4
chr10	112069800	112070000	E72
chr10	112070000	112071000	E65
chr10	112071000	112071400	E58
chr10	112071400	112071600	E17
chr10	112071600	112071800	E65
chr10	112071800	112094000	E3
chr10	112094000	112094200	E5
chr10	112094200	112095600	E65
chr10	112095600	112095800	E57
chr10	112095800	112096000	E56
chr10	112096000	112096200	E57
chr10	112096200	112096400	E59
chr10	112096400	112096600	E56
chr10	112096600	112096800	E57
chr10	112096800	112097200	E65
chr10	112097200	112104000	E3
chr10	112104000	112104400	E73
chr10	112104400	112104800	E3
chr10	112104800	112105200	E39
chr10	112105200	112112600	E3
chr10	112112600	112113200	E4
chr10	112113200	112113400	E78
chr10	112113400	112114200	E38
chr10	112114200	112114600	E6
chr10	112114600	112114800	E90
chr10	112114800	112116000	E4
chr10	112116000	112116200	E38
chr10	112116200	112116400	E64
chr10	112116400	112116800	E65
chr10	112116800	112117200	E66
chr10	112117200	112117400	E65
chr10	112117400	112117600	E66
chr10	112117600	112122800	E4
chr10	112122800	112123000	E5
chr10	112123000	112123200	E38
chr10	112123200	112123400	E37
chr10	112123400	112123800	E8
chr10	112123800	112124000	E10
chr10	112124000	112124200	E60
chr10	112124200	112124400	E59
chr10	112124400	112124600	E53
chr10	112124600	112125000	E54
chr10	112125000	112125200	E58
chr10	112125200	112125400	E56
chr10	112125400	112125600	E65
chr10	112125600	112126800	E3
chr10	112126800	112127000	E73
chr10	112127000	112147000	E3
chr10	112147000	112147400	E39
chr10	112147400	112150600	E3
chr10	112150600	112152400	E4
chr10	112152400	112152600	E72
chr10	112152600	112152800	E66
chr10	112152800	112153200	E4
chr10	112153200	112153600	E72
chr10	112153600	112153800	E5
chr10	112153800	112158800	E4
chr10	112158800	112159000	E5
chr10	112159000	112162400	E4
chr10	112162400	112162600	E5
chr10	112162600	112164800	E4
chr10	112164800	112165000	E5
chr10	112165000	112165200	E4
chr10	112165200	112165400	E90
chr10	112165400	112177600	E4
chr10	112177600	112178000	E5
chr10	112178000	112180200	E4
chr10	112180200	112180400	E5
chr10	112180400	112183000	E4
chr10	112183000	112183200	E66
chr10	112183200	112183600	E38
chr10	112183600	112183800	E7
chr10	112183800	112184000	E90
chr10	112184000	112185000	E38
chr10	112185000	112185200	E6
chr10	112185200	112185400	E38
chr10	112185400	112185800	E6
chr10	112185800	112186000	E7
chr10	112186000	112186600	E6
chr10	112186600	112186800	E7
chr10	112186800	112187200	E8
chr10	112187200	112187400	E7
chr10	112187400	112187800	E38
chr10	112187800	112188000	E78
chr10	112188000	112188400	E4
chr10	112188400	112188600	E90
chr10	112188600	112191200	E4
chr10	112191200	112197600	E3
chr10	112197600	112197800	E73
chr10	112197800	112199600	E3
chr10	112199600	112199800	E39
chr10	112199800	112205200	E3
chr10	112205200	112208400	E4
chr10	112208400	112208600	E72
chr10	112208600	112210400	E4
chr10	112210400	112217000	E3
chr10	112217000	112217400	E4
chr10	112217400	112217800	E5
chr10	112217800	112218000	E90
chr10	112218000	112218200	E6
chr10	112218200	112219000	E4
chr10	112219000	112220200	E5
chr10	112220200	112221000	E4
chr10	112221000	112221400	E66
chr10	112221400	112221800	E4
chr10	112221800	112222000	E78
chr10	112222000	112222400	E5
chr10	112222400	112223000	E4
chr10	112223000	112234600	E3
chr10	112234600	112234800	E73
chr10	112234800	112246800	E3
chr10	112246800	112247200	E5
chr10	112247200	112255200	E4
chr10	112255200	112255600	E69
chr10	112255600	112255800	E68
chr10	112255800	112256000	E51
chr10	112256000	112256600	E52
chr10	112256600	112256800	E9
chr10	112256800	112257000	E50
chr10	112257000	112257200	E81
chr10	112257200	112257400	E80
chr10	112257400	112258200	E79
chr10	112258200	112258400	E80
chr10	112258400	112258800	E51
chr10	112258800	112259000	E52
chr10	112259000	112259800	E51
chr10	112259800	112260000	E69
chr10	112260000	112260400	E68
chr10	112260400	112260600	E51
chr10	112260600	112260800	E53
chr10	112260800	112261200	E61
chr10	112261200	112261400	E58
chr10	112261400	112261600	E53
chr10	112261600	112262000	E68
chr10	112262000	112262200	E59
chr10	112262200	112262400	E58
chr10	112262400	112262600	E60
chr10	112262600	112262800	E9
chr10	112262800	112263000	E8
chr10	112263000	112263400	E44
chr10	112263400	112263600	E43
chr10	112263600	112263800	E44
chr10	112263800	112264000	E43
chr10	112264000	112264200	E42
chr10	112264200	112264600	E43
chr10	112264600	112265000	E40
chr10	112265000	112266000	E38
chr10	112266000	112266200	E6
chr10	112266200	112266600	E66
chr10	112266600	112266800	E55
chr10	112266800	112267000	E54
chr10	112267000	112267200	E55
chr10	112267200	112267400	E54
chr10	112267400	112267800	E53
chr10	112267800	112268000	E54
chr10	112268000	112268400	E55
chr10	112268400	112270600	E65
chr10	112270600	112270800	E64
chr10	112270800	112271800	E65
chr10	112271800	112272000	E57
chr10	112272000	112272200	E54
chr10	112272200	112272400	E56
chr10	112272400	112272600	E54
chr10	112272600	112272800	E57
chr10	112272800	112273200	E58
chr10	112273200	112273400	E57
chr10	112273400	112273600	E65
chr10	112273600	112285400	E3
chr10	112285400	112285600	E39
chr10	112285600	112289000	E3
chr10	112289000	112291400	E4
chr10	112291400	112291800	E78
chr10	112291800	112293200	E4
chr10	112293200	112304400	E3
chr10	112304400	112304800	E65
chr10	112304800	112305000	E57
chr10	112305000	112305200	E56
chr10	112305200	112305400	E58
chr10	112305400	112305800	E56
chr10	112305800	112306000	E58
chr10	112306000	112306400	E59
chr10	112306400	112306600	E60
chr10	112306600	112307000	E59
chr10	112307000	112307200	E58
chr10	112307200	112307400	E56
chr10	112307400	112307600	E65
chr10	112307600	112312600	E3
chr10	112312600	112312800	E77
chr10	112312800	112313000	E73
chr10	112313000	112326200	E3
chr10	112326200	112326800	E17
chr10	112326800	112327000	E11
chr10	112327000	112327800	E12
chr10	112327800	112328000	E80
chr10	112328000	112328200	E10
chr10	112328200	112328400	E31
chr10	112328400	112328800	E18
chr10	112328800	112329800	E2
chr10	112329800	112330000	E36
chr10	112330000	112330400	E2
chr10	112330400	112330600	E36
chr10	112330600	112333600	E2
chr10	112333600	112333800	E35
chr10	112333800	112334000	E36
chr10	112334000	112334400	E2
chr10	112334400	112334600	E72
chr10	112334600	112337600	E2
chr10	112337600	112337800	E36
chr10	112337800	112341600	E2
chr10	112341600	112341800	E36
chr10	112341800	112342000	E2
chr10	112342000	112342200	E36
chr10	112342200	112343800	E2
chr10	112343800	112344200	E85
chr10	112344200	112346200	E3
chr10	112346200	112346600	E39
chr10	112346600	112347400	E3
chr10	112347400	112351600	E4
chr10	112351600	112351800	E72
chr10	112351800	112356800	E2
chr10	112356800	112357000	E36
chr10	112357000	112358400	E2
chr10	112358400	112358600	E36
chr10	112358600	112359400	E2
chr10	112359400	112359600	E36
chr10	112359600	112360200	E38
chr10	112360200	112360400	E16
chr10	112360400	112360800	E17
chr10	112360800	112361000	E38
chr10	112361000	112365200	E4
chr10	112365200	112365400	E65
chr10	112365400	112368000	E4
chr10	112368000	112368200	E1
chr10	112368200	112368800	E4
chr10	112368800	112369000	E1
chr10	112369000	112370000	E38
chr10	112370000	112370200	E17
chr10	112370200	112370400	E38
chr10	112370400	112370600	E36
chr10	112370600	112372000	E2
chr10	112372000	112372200	E39
chr10	112372200	112390000	E3
chr10	112390000	112390200	E39
chr10	112390200	112396400	E3
chr10	112396400	112396600	E78
chr10	112396600	112398400	E4
chr10	112398400	112398600	E78
chr10	112398600	112401400	E4
chr10	112401400	112401600	E40
chr10	112401600	112402800	E38
chr10	112402800	112403000	E86
chr10	112403000	112403800	E40
chr10	112403800	112404800	E4
chr10	112404800	112405200	E72
chr10	112405200	112410800	E4
chr10	112410800	112411000	E72
chr10	112411000	112411400	E4
chr10	112411400	112411600	E39
chr10	112411600	112422000	E3
chr10	112422000	112422200	E73
chr10	112422200	112427400	E3
chr10	112427400	112427600	E78
chr10	112427600	112428800	E3
chr10	112428800	112429000	E2
chr10	112429000	112430200	E3
chr10	112430200	112431800	E2
chr10	112431800	112432000	E75
chr10	112432000	112432200	E13
chr10	112432200	112432400	E76
chr10	112432400	112432600	E75
chr10	112432600	112432800	E38
chr10	112432800	112433000	E17
chr10	112433000	112433400	E38
chr10	112433400	112433600	E36
chr10	112433600	112435200	E2
chr10	112435200	112435400	E39
chr10	112435400	112445000	E3
chr10	112445000	112445200	E74
chr10	112445200	112456200	E3
chr10	112456200	112456400	E73
chr10	112456400	112457200	E3
chr10	112457200	112457400	E73
chr10	112457400	112472800	E3
chr10	112472800	112473000	E73
chr10	112473000	112492800	E3
chr10	112492800	112493600	E65
chr10	112493600	112493800	E64
chr10	112493800	112494000	E85
chr10	112494000	112497000	E4
chr10	112497000	112497200	E72
chr10	112497200	112499200	E4
chr10	112499200	112500000	E5
chr10	112500000	112501600	E4
chr10	112501600	112501800	E5
chr10	112501800	112505200	E4
chr10	112505200	112505400	E5
chr10	112505400	112505800	E4
chr10	112505800	112506200	E38
chr10	112506200	112506400	E17
chr10	112506400	112506600	E37
chr10	112506600	112508000	E38
chr10	112508000	112508200	E90
chr10	112508200	112508400	E5
chr10	112508400	112515800	E4
chr10	112515800	112516000	E5
chr10	112516000	112516200	E4
chr10	112516200	112516400	E5
chr10	112516400	112517000	E4
chr10	112517000	112517600	E85
chr10	112517600	112518800	E4
chr10	112518800	112519000	E84
chr10	112519000	112519400	E85
chr10	112519400	112533000	E3
chr10	112533000	112535200	E65
chr10	112535200	112535600	E66
chr10	112535600	112535800	E67
chr10	112535800	112536000	E54
chr10	112536000	112536200	E67
chr10	112536200	112536400	E54
chr10	112536400	112536600	E59
chr10	112536600	112536800	E53
chr10	112536800	112537200	E55
chr10	112537200	112537400	E54
chr10	112537400	112537600	E52
chr10	112537600	112538000	E53
chr10	112538000	112538200	E67
chr10	112538200	112538400	E56
chr10	112538400	112539200	E57
chr10	112539200	112539400	E65
chr10	112539400	112539600	E64
chr10	112539600	112540000	E57
chr10	112540000	112540600	E65
chr10	112540600	112540800	E78
chr10	112540800	112543200	E2
chr10	112543200	112543400	E36
chr10	112543400	112543800	E38
chr10	112543800	112544000	E36
chr10	112544000	112544400	E38
chr10	112544400	112544600	E37
chr10	112544600	112545000	E38
chr10	112545000	112546400	E4
chr10	112546400	112546600	E72
chr10	112546600	112546800	E5
chr10	112546800	112547400	E4
chr10	112547400	112548400	E2
chr10	112548400	112548600	E35
chr10	112548600	112549200	E18
chr10	112549200	112549400	E35
chr10	112549400	112550000	E2
chr10	112550000	112550200	E72
chr10	112550200	112552000	E2
chr10	112552000	112552200	E35
chr10	112552200	112552400	E18
chr10	112552400	112552800	E28
chr10	112552800	112553600	E18
chr10	112553600	112553800	E27
chr10	112553800	112554200	E21
chr10	112554200	112554400	E23
chr10	112554400	112554600	E22
chr10	112554600	112555200	E23
chr10	112555200	112555400	E22
chr10	112555400	112555600	E26
chr10	112555600	112555800	E27
chr10	112555800	112557200	E3
chr10	112557200	112557600	E65
chr10	112557600	112558600	E57
chr10	112558600	112558800	E59
chr10	112558800	112559200	E57
chr10	112559200	112560000	E65
chr10	112560000	112560600	E4
chr10	112560600	112560800	E72
chr10	112560800	112561200	E2
chr10	112561200	112561400	E36
chr10	112561400	112561600	E2
chr10	112561600	112561800	E35
chr10	112561800	112562000	E18
chr10	112562000	112562200	E28
chr10	112562200	112562400	E20
chr10	112562400	112562600	E21
chr10	112562600	112563200	E15
chr10	112563200	112563400	E30
chr10	112563400	112563600	E16
chr10	112563600	112564000	E30
chr10	112564000	112564200	E29
chr10	112564200	112564600	E38
chr10	112564600	112565000	E5
chr10	112565000	112573000	E4
chr10	112573000	112573200	E78
chr10	112573200	112576800	E4
chr10	112576800	112577400	E66
chr10	112577400	112577800	E67
chr10	112577800	112578000	E66
chr10	112578000	112578200	E55
chr10	112578200	112578400	E54
chr10	112578400	112578600	E58
chr10	112578600	112579000	E68
chr10	112579000	112579200	E69
chr10	112579200	112579400	E68
chr10	112579400	112579800	E51
chr10	112579800	112580200	E52
chr10	112580200	112580400	E61
chr10	112580400	112580600	E62
chr10	112580600	112581200	E52
chr10	112581200	112581600	E62
chr10	112581600	112581800	E61
chr10	112581800	112582000	E52
chr10	112582000	112583200	E62
chr10	112583200	112583400	E61
chr10	112583400	112583600	E62
chr10	112583600	112583800	E52
chr10	112583800	112584200	E53
chr10	112584200	112584400	E56
chr10	112584400	112584600	E54
chr10	112584600	112584800	E58
chr10	112584800	112585200	E57
chr10	112585200	112585400	E65
chr10	112585400	112585800	E57
chr10	112585800	112586400	E65
chr10	112586400	112586600	E64
chr10	112586600	112587000	E65
chr10	112587000	112587200	E64
chr10	112587200	112587600	E65
chr10	112587600	112587800	E64
chr10	112587800	112588600	E65
chr10	112588600	112590000	E66
chr10	112590000	112595600	E4
chr10	112595600	112596000	E78
chr10	112596000	112597200	E65
chr10	112597200	112597400	E70
chr10	112597400	112600200	E4
chr10	112600200	112600400	E5
chr10	112600400	112602200	E4
chr10	112602200	112602400	E40
chr10	112602400	112603400	E41
chr10	112603400	112603600	E38
chr10	112603600	112604000	E5
chr10	112604000	112609400	E4
chr10	112609400	112609600	E5
chr10	112609600	112609800	E72
chr10	112609800	112610800	E4
chr10	112610800	112611000	E1
chr10	112611000	112611200	E88
chr10	112611200	112612400	E2
chr10	112612400	112612600	E36
chr10	112612600	112615600	E2
chr10	112615600	112615800	E35
chr10	112615800	112616000	E34
chr10	112616000	112616800	E2
chr10	112616800	112617000	E38
chr10	112617000	112617200	E30
chr10	112617200	112617400	E31
chr10	112617400	112617600	E24
chr10	112617600	112618200	E23
chr10	112618200	112618400	E45
chr10	112618400	112618600	E44
chr10	112618600	112618800	E43
chr10	112618800	112619000	E45
chr10	112619000	112619600	E12
chr10	112619600	112619800	E45
chr10	112619800	112620000	E44
chr10	112620000	112620800	E45
chr10	112620800	112621200	E44
chr10	112621200	112621800	E41
chr10	112621800	112622000	E43
chr10	112622000	112622200	E42
chr10	112622200	112622400	E40
chr10	112622400	112622600	E42
chr10	112622600	112622800	E41
chr10	112622800	112623600	E40
chr10	112623600	112624000	E42
chr10	112624000	112624200	E43
chr10	112624200	112624400	E44
chr10	112624400	112624600	E43
chr10	112624600	112625000	E45
chr10	112625000	112625200	E44
chr10	112625200	112625400	E45
chr10	112625400	112625600	E43
chr10	112625600	112626200	E42
chr10	112626200	112626400	E41
chr10	112626400	112626600	E40
chr10	112626600	112626800	E41
chr10	112626800	112627200	E42
chr10	112627200	112627600	E43
chr10	112627600	112627800	E45
chr10	112627800	112628000	E43
chr10	112628000	112628400	E42
chr10	112628400	112628600	E41
chr10	112628600	112628800	E40
chr10	112628800	112629000	E42
chr10	112629000	112629400	E40
chr10	112629400	112629600	E38
chr10	112629600	112629800	E6
chr10	112629800	112630200	E7
chr10	112630200	112630600	E49
chr10	112630600	112630800	E10
chr10	112630800	112631400	E12
chr10	112631400	112631600	E11
chr10	112631600	112631800	E12
chr10	112631800	112632400	E11
chr10	112632400	112632800	E13
chr10	112632800	112633000	E14
chr10	112633000	112633200	E15
chr10	112633200	112633400	E16
chr10	112633400	112633600	E17
chr10	112633600	112633800	E38
chr10	112633800	112634000	E36
chr10	112634000	112635600	E18
chr10	112635600	112635800	E35
chr10	112635800	112636000	E34
chr10	112636000	112637800	E2
chr10	112637800	112638000	E18
chr10	112638000	112638400	E35
chr10	112638400	112638600	E18
chr10	112638600	112639400	E35
chr10	112639400	112639600	E34
chr10	112639600	112639800	E18
chr10	112639800	112640000	E35
chr10	112640000	112640800	E18
chr10	112640800	112641800	E35
chr10	112641800	112642000	E89
chr10	112642000	112642200	E36
chr10	112642200	112642400	E38
chr10	112642400	112642600	E36
chr10	112642600	112643400	E38
chr10	112643400	112643600	E17
chr10	112643600	112644000	E38
chr10	112644000	112644200	E1
chr10	112644200	112644600	E2
chr10	112644600	112645200	E36
chr10	112645200	112645800	E2
chr10	112645800	112646200	E36
chr10	112646200	112646400	E89
chr10	112646400	112647000	E2
chr10	112647000	112647200	E36
chr10	112647200	112648400	E2
chr10	112648400	112648600	E36
chr10	112648600	112649000	E2
chr10	112649000	112649200	E78
chr10	112649200	112650800	E65
chr10	112650800	112651000	E70
chr10	112651000	112651200	E37
chr10	112651200	112651400	E17
chr10	112651400	112651600	E37
chr10	112651600	112651800	E16
chr10	112651800	112652000	E18
chr10	112652000	112653200	E35
chr10	112653200	112653400	E28
chr10	112653400	112653800	E18
chr10	112653800	112654000	E37
chr10	112654000	112654200	E38
chr10	112654200	112654400	E17
chr10	112654400	112655000	E2
chr10	112655000	112655400	E36
chr10	112655400	112656000	E38
chr10	112656000	112656200	E37
chr10	112656200	112656800	E38
chr10	112656800	112657000	E6
chr10	112657000	112657200	E7
chr10	112657200	112657400	E6
chr10	112657400	112658000	E38
chr10	112658000	112658400	E17
chr10	112658400	112659400	E38
chr10	112659400	112659600	E36
chr10	112659600	112660000	E2
chr10	112660000	112660600	E38
chr10	112660600	112660800	E17
chr10	112660800	112661000	E37
chr10	112661000	112661400	E38
chr10	112661400	112661600	E36
chr10	112661600	112661800	E86
chr10	112661800	112662000	E38
chr10	112662000	112662200	E89
chr10	112662200	112662400	E87
chr10	112662400	112662600	E30
chr10	112662600	112662800	E28
chr10	112662800	112663000	E27
chr10	112663000	112663400	E25
chr10	112663400	112663600	E27
chr10	112663600	112663800	E28
chr10	112663800	112664000	E33
chr10	112664000	112664400	E34
chr10	112664400	112664600	E35
chr10	112664600	112664800	E18
chr10	112664800	112665400	E35
chr10	112665400	112665600	E36
chr10	112665600	112666400	E2
chr10	112666400	112666600	E1
chr10	112666600	112668400	E2
chr10	112668400	112668600	E36
chr10	112668600	112670000	E2
chr10	112670000	112670200	E72
chr10	112670200	112670400	E2
chr10	112670400	112670600	E89
chr10	112670600	112672200	E2
chr10	112672200	112672400	E72
chr10	112672400	112672600	E90
chr10	112672600	112672800	E64
chr10	112672800	112673000	E1
chr10	112673000	112675000	E65
chr10	112675000	112676400	E57
chr10	112676400	112676600	E56
chr10	112676600	112676800	E58
chr10	112676800	112677200	E57
chr10	112677200	112677600	E17
chr10	112677600	112677800	E15
chr10	112677800	112678000	E14
chr10	112678000	112679000	E12
chr10	112679000	112679200	E13
chr10	112679200	112679400	E80
chr10	112679400	112679600	E11
chr10	112679600	112679800	E79
chr10	112679800	112680200	E11
chr10	112680200	112680400	E14
chr10	112680400	112680800	E15
chr10	112680800	112681000	E39
chr10	112681000	112681200	E38
chr10	112681200	112681400	E36
chr10	112681400	112681600	E38
chr10	112681600	112682000	E36
chr10	112682000	112691600	E2
chr10	112691600	112691800	E78
chr10	112691800	112692400	E2
chr10	112692400	112692800	E77
chr10	112692800	112697600	E3
chr10	112697600	112698000	E39
chr10	112698000	112704600	E3
chr10	112704600	112704800	E39
chr10	112704800	112709400	E3
chr10	112709400	112709800	E39
chr10	112709800	112712200	E3
chr10	112712200	112714000	E2
chr10	112714000	112714200	E86
chr10	112714200	112719400	E2
chr10	112719400	112719600	E36
chr10	112719600	112727000	E2
chr10	112727000	112727200	E78
chr10	112727200	112729000	E2
chr10	112729000	112729200	E78
chr10	112729200	112732800	E2
chr10	112732800	112739400	E3
chr10	112739400	112739800	E39
chr10	112739800	112746400	E3
chr10	112746400	112746600	E35
chr10	112746600	112746800	E33
chr10	112746800	112747000	E27
chr10	112747000	112747200	E28
chr10	112747200	112747800	E18
chr10	112747800	112750200	E2
chr10	112750200	112750600	E34
chr10	112750600	112750800	E18
chr10	112750800	112751800	E35
chr10	112751800	112752000	E18
chr10	112752000	112752200	E19
chr10	112752200	112752400	E20
chr10	112752400	112752800	E19
chr10	112752800	112753000	E29
chr10	112753000	112753400	E18
chr10	112753400	112755000	E2
chr10	112755000	112755200	E72
chr10	112755200	112755400	E2
chr10	112755400	112755600	E86
chr10	112755600	112755800	E78
chr10	112755800	112760200	E2
chr10	112760200	112760400	E36
chr10	112760400	112761600	E2
chr10	112761600	112762000	E87
chr10	112762000	112769000	E3
chr10	112769000	112769400	E39
chr10	112769400	112778400	E3
chr10	112778400	112778800	E39
chr10	112778800	112785000	E3
chr10	112785000	112785800	E39
chr10	112785800	112799800	E3
chr10	112799800	112800000	E39
chr10	112800000	112834800	E3
chr10	112834800	112835200	E65
chr10	112835200	112835400	E55
chr10	112835400	112835600	E57
chr10	112835600	112836000	E53
chr10	112836000	112836200	E63
chr10	112836200	112836400	E53
chr10	112836400	112836600	E54
chr10	112836600	112837000	E55
chr10	112837000	112837200	E85
chr10	112837200	112837600	E84
chr10	112837600	112838000	E38
chr10	112838000	112838200	E74
chr10	112838200	112838400	E5
chr10	112838400	112839000	E4
chr10	112839000	112840000	E5
chr10	112840000	112841400	E4
chr10	112841400	112842000	E5
chr10	112842000	112842400	E6
chr10	112842400	112842800	E5
chr10	112842800	112845800	E4
chr10	112845800	112846000	E5
chr10	112846000	112855200	E4
chr10	112855200	112855400	E5
chr10	112855400	112856200	E4
chr10	112856200	112856400	E5
chr10	112856400	112865000	E4
chr10	112865000	112865200	E78
chr10	112865200	112865400	E5
chr10	112865400	112865600	E72
chr10	112865600	112872000	E4
chr10	112872000	112872200	E5
chr10	112872200	112873800	E4
chr10	112873800	112874000	E6
chr10	112874000	112874600	E5
chr10	112874600	112874800	E74
chr10	112874800	112880400	E3
chr10	112880400	112888000	E4
chr10	112888000	112888200	E5
chr10	112888200	112888400	E89
chr10	112888400	112888600	E38
chr10	112888600	112888800	E89
chr10	112888800	112889600	E38
chr10	112889600	112890000	E64
chr10	112890000	112890200	E65
chr10	112890200	112906200	E3
chr10	112906200	112906400	E39
chr10	112906400	112907000	E5
chr10	112907000	112907200	E72
chr10	112907200	112908800	E3
chr10	112908800	112909000	E73
chr10	112909000	112936600	E3
chr10	112936600	112936800	E73
chr10	112936800	112968600	E3
chr10	112968600	112969000	E39
chr10	112969000	112971200	E3
chr10	112971200	112971600	E39
chr10	112971600	112979000	E3
chr10	112979000	112979200	E39
chr10	112979200	112981000	E3
chr10	112981000	112982000	E65
chr10	112982000	112982200	E64
chr10	112982200	112982600	E57
chr10	112982600	112983600	E65
chr10	112983600	112990000	E3
chr10	112990000	112991200	E65
chr10	112991200	112991600	E54
chr10	112991600	112991800	E58
chr10	112991800	112992200	E57
chr10	112992200	112992400	E58
chr10	112992400	112992600	E54
chr10	112992600	112992800	E55
chr10	112992800	112993000	E57
chr10	112993000	112993200	E55
chr10	112993200	112993600	E65
chr10	112993600	112994000	E64
chr10	112994000	112994400	E65
chr10	112994400	112994600	E64
chr10	112994600	112995400	E65
chr10	112995400	112995600	E64
chr10	112995600	112996200	E65
chr10	112996200	112996400	E64
chr10	112996400	112996600	E70
chr10	112996600	112996800	E65
chr10	112996800	112997000	E55
chr10	112997000	113000000	E4
chr10	113000000	113001000	E3
chr10	113001000	113001200	E4
chr10	113001200	113003200	E3
chr10	113003200	113003800	E39
chr10	113003800	113005000	E3
chr10	113005000	113005400	E65
chr10	113005400	113005600	E57
chr10	113005600	113005800	E56
chr10	113005800	113007000	E65
chr10	113007000	113007200	E39
chr10	113007200	113041000	E3
chr10	113041000	113041600	E39
chr10	113041600	113067400	E3
chr10	113067400	113067600	E77
chr10	113067600	113069000	E3
chr10	113069000	113069200	E78
chr10	113069200	113076200	E3
chr10	113076200	113076400	E65
chr10	113076400	113076800	E57
chr10	113076800	113077000	E59
chr10	113077000	113077200	E57
chr10	113077200	113077400	E65
chr10	113077400	113089800	E3
chr10	113089800	113090000	E39
chr10	113090000	113091200	E3
chr10	113091200	113091600	E65
chr10	113091600	113091800	E64
chr10	113091800	113092000	E65
chr10	113092000	113092200	E57
chr10	113092200	113092400	E65
chr10	113092400	113097000	E3
chr10	113097000	113097200	E65
chr10	113097200	113097400	E64
chr10	113097400	113097800	E65
chr10	113097800	113098200	E64
chr10	113098200	113098800	E65
chr10	113098800	113099200	E64
chr10	113099200	113099400	E63
chr10	113099400	113099800	E65
chr10	113099800	113139000	E3
chr10	113139000	113139600	E39
chr10	113139600	113140800	E3
chr10	113140800	113141200	E73
chr10	113141200	113144800	E3
chr10	113144800	113145000	E39
chr10	113145000	113152800	E3
chr10	113152800	113153200	E65
chr10	113153200	113153400	E64
chr10	113153400	113153600	E65
chr10	113153600	113171000	E3
chr10	113171000	113171400	E39
chr10	113171400	113214400	E3
chr10	113214400	113214600	E65
chr10	113214600	113214800	E57
chr10	113214800	113215200	E55
chr10	113215200	113215600	E54
chr10	113215600	113215800	E53
chr10	113215800	113216200	E58
chr10	113216200	113216400	E53
chr10	113216400	113216600	E57
chr10	113216600	113217000	E65
chr10	113217000	113217200	E55
chr10	113217200	113217600	E65
chr10	113217600	113217800	E55
chr10	113217800	113218200	E65
chr10	113218200	113218600	E57
chr10	113218600	113219400	E65
chr10	113219400	113234400	E3
chr10	113234400	113235000	E65
chr10	113235000	113235400	E57
chr10	113235400	113235600	E65
chr10	113235600	113262400	E3
chr10	113262400	113264600	E65
chr10	113264600	113265200	E64
chr10	113265200	113265400	E66
chr10	113265400	113266800	E65
chr10	113266800	113267000	E66
chr10	113267000	113267800	E65
chr10	113267800	113268000	E57
chr10	113268000	113268200	E56
chr10	113268200	113268400	E57
chr10	113268400	113269000	E65
chr10	113269000	113269200	E64
chr10	113269200	113269600	E65
chr10	113269600	113276600	E3
chr10	113276600	113276800	E73
chr10	113276800	113282400	E3
chr10	113282400	113282600	E72
chr10	113282600	113282800	E84
chr10	113282800	113283000	E85
chr10	113283000	113285600	E3
chr10	113285600	113285800	E39
chr10	113285800	113303600	E3
chr10	113303600	113304000	E65
chr10	113304000	113304400	E57
chr10	113304400	113304600	E56
chr10	113304600	113305000	E57
chr10	113305000	113305200	E58
chr10	113305200	113305400	E56
chr10	113305400	113305800	E60
chr10	113305800	113306000	E59
chr10	113306000	113306200	E57
chr10	113306200	113306600	E56
chr10	113306600	113307000	E57
chr10	113307000	113307200	E70
chr10	113307200	113307800	E65
chr10	113307800	113308000	E57
chr10	113308000	113308200	E56
chr10	113308200	113308400	E59
chr10	113308400	113308600	E57
chr10	113308600	113309600	E65
chr10	113309600	113309800	E72
chr10	113309800	113310800	E4
chr10	113310800	113311000	E39
chr10	113311000	113311400	E4
chr10	113311400	113314200	E3
chr10	113314200	113317000	E4
chr10	113317000	113317600	E66
chr10	113317600	113318000	E55
chr10	113318000	113318200	E57
chr10	113318200	113318400	E63
chr10	113318400	113318600	E65
chr10	113318600	113318800	E77
chr10	113318800	113319800	E3
chr10	113319800	113320000	E73
chr10	113320000	113326000	E3
chr10	113326000	113328000	E65
chr10	113328000	113330400	E3
chr10	113330400	113330600	E73
chr10	113330600	113352000	E3
chr10	113352000	113352200	E65
chr10	113352200	113352400	E3
chr10	113352400	113353600	E65
chr10	113353600	113354000	E57
chr10	113354000	113355600	E65
chr10	113355600	113355800	E39
chr10	113355800	113358000	E4
chr10	113358000	113358800	E87
chr10	113358800	113360200	E2
chr10	113360200	113360400	E35
chr10	113360400	113361000	E28
chr10	113361000	113361400	E35
chr10	113361400	113361600	E34
chr10	113361600	113361800	E35
chr10	113361800	113362800	E2
chr10	113362800	113363000	E36
chr10	113363000	113363400	E38
chr10	113363400	113363600	E5
chr10	113363600	113364400	E2
chr10	113364400	113364600	E5
chr10	113364600	113364800	E2
chr10	113364800	113366800	E4
chr10	113366800	113367000	E39
chr10	113367000	113388800	E3
chr10	113388800	113389000	E73
chr10	113389000	113396200	E3
chr10	113396200	113396600	E39
chr10	113396600	113407400	E3
chr10	113407400	113408200	E65
chr10	113408200	113408400	E64
chr10	113408400	113409000	E65
chr10	113409000	113437200	E3
chr10	113437200	113437400	E39
chr10	113437400	113437800	E2
chr10	113437800	113438000	E87
chr10	113438000	113438200	E39
chr10	113438200	113442800	E3
chr10	113442800	113443000	E39
chr10	113443000	113457600	E3
chr10	113457600	113457800	E39
chr10	113457800	113464800	E3
chr10	113464800	113465000	E39
chr10	113465000	113465200	E65
chr10	113465200	113465400	E39
chr10	113465400	113482400	E3
chr10	113482400	113482800	E65
chr10	113482800	113483000	E58
chr10	113483000	113483200	E57
chr10	113483200	113483800	E58
chr10	113483800	113484000	E59
chr10	113484000	113484400	E53
chr10	113484400	113484600	E57
chr10	113484600	113484800	E54
chr10	113484800	113485000	E57
chr10	113485000	113485200	E65
chr10	113485200	113485400	E54
chr10	113485400	113485600	E56
chr10	113485600	113486800	E65
chr10	113486800	113492000	E4
chr10	113492000	113492400	E85
chr10	113492400	113494200	E3
chr10	113494200	113494400	E73
chr10	113494400	113495200	E3
chr10	113495200	113495600	E39
chr10	113495600	113509600	E3
chr10	113509600	113509800	E39
chr10	113509800	113516000	E3
chr10	113516000	113516400	E87
chr10	113516400	113517800	E2
chr10	113517800	113526000	E3
chr10	113526000	113526600	E87
chr10	113526600	113539800	E3
chr10	113539800	113540000	E73
chr10	113540000	113545000	E3
chr10	113545000	113546200	E87
chr10	113546200	113568400	E3
chr10	113568400	113568800	E40
chr10	113568800	113571600	E3
chr10	113571600	113571800	E73
chr10	113571800	113580000	E3
chr10	113580000	113580200	E65
chr10	113580200	113580400	E64
chr10	113580400	113580600	E57
chr10	113580600	113580800	E64
chr10	113580800	113581000	E63
chr10	113581000	113581600	E60
chr10	113581600	113581800	E58
chr10	113581800	113582000	E64
chr10	113582000	113582400	E63
chr10	113582400	113582600	E64
chr10	113582600	113583000	E65
chr10	113583000	113583200	E64
chr10	113583200	113584000	E65
chr10	113584000	113584200	E63
chr10	113584200	113586400	E65
chr10	113586400	113586600	E55
chr10	113586600	113587400	E65
chr10	113587400	113587800	E4
chr10	113587800	113588000	E78
chr10	113588000	113590200	E4
chr10	113590200	113590600	E5
chr10	113590600	113591000	E4
chr10	113591000	113591400	E69
chr10	113591400	113594600	E4
chr10	113594600	113595000	E1
chr10	113595000	113595400	E38
chr10	113595400	113595600	E1
chr10	113595600	113595800	E64
chr10	113595800	113596000	E38
chr10	113596000	113596400	E58
chr10	113596400	113596600	E56
chr10	113596600	113596800	E59
chr10	113596800	113597000	E57
chr10	113597000	113597200	E65
chr10	113597200	113597400	E57
chr10	113597400	113597800	E56
chr10	113597800	113598000	E58
chr10	113598000	113599000	E65
chr10	113599000	113599200	E4
chr10	113599200	113605600	E3
chr10	113605600	113605800	E39
chr10	113605800	113648400	E3
chr10	113648400	113648600	E39
chr10	113648600	113652000	E3
chr10	113652000	113652200	E39
chr10	113652200	113662600	E3
chr10	113662600	113662800	E40
chr10	113662800	113663000	E41
chr10	113663000	113663200	E39
chr10	113663200	113686400	E3
chr10	113686400	113686600	E72
chr10	113686600	113687400	E4
chr10	113687400	113687600	E5
chr10	113687600	113688200	E3
chr10	113688200	113688400	E73
chr10	113688400	113694400	E3
chr10	113694400	113695200	E65
chr10	113695200	113695400	E57
chr10	113695400	113695800	E65
chr10	113695800	113713400	E3
chr10	113713400	113713600	E65
chr10	113713600	113713800	E57
chr10	113713800	113715400	E65
chr10	113715400	113716200	E66
chr10	113716200	113717000	E4
chr10	113717000	113719200	E3
chr10	113719200	113719400	E39
chr10	113719400	113719600	E3
chr10	113719600	113719800	E39
chr10	113719800	113733400	E3
chr10	113733400	113733600	E39
chr10	113733600	113735400	E3
chr10	113735400	113735600	E73
chr10	113735600	113739600	E3
chr10	113739600	113739800	E39
chr10	113739800	113744400	E3
chr10	113744400	113745000	E65
chr10	113745000	113745600	E57
chr10	113745600	113745800	E56
chr10	113745800	113746800	E57
chr10	113746800	113747000	E55
chr10	113747000	113747800	E65
chr10	113747800	113748000	E66
chr10	113748000	113748800	E65
chr10	113748800	113749200	E58
chr10	113749200	113749600	E60
chr10	113749600	113749800	E58
chr10	113749800	113750200	E57
chr10	113750200	113750400	E65
chr10	113750400	113750600	E72
chr10	113750600	113805000	E3
chr10	113805000	113806800	E65
chr10	113806800	113807000	E64
chr10	113807000	113807200	E65
chr10	113807200	113816600	E3
chr10	113816600	113816800	E39
chr10	113816800	113842000	E3
chr10	113842000	113842200	E73
chr10	113842200	113882600	E3
chr10	113882600	113883000	E39
chr10	113883000	113883200	E3
chr10	113883200	113883400	E39
chr10	113883400	113893800	E3
chr10	113893800	113894000	E73
chr10	113894000	113895200	E3
chr10	113895200	113895600	E65
chr10	113895600	113895800	E66
chr10	113895800	113896200	E57
chr10	113896200	113896400	E55
chr10	113896400	113897000	E53
chr10	113897000	113897200	E61
chr10	113897200	113897400	E59
chr10	113897400	113897600	E58
chr10	113897600	113897800	E57
chr10	113897800	113898600	E65
chr10	113898600	113900200	E4
chr10	113900200	113900600	E72
chr10	113900600	113905400	E4
chr10	113905400	113905600	E72
chr10	113905600	113911000	E4
chr10	113911000	113911200	E72
chr10	113911200	113911400	E5
chr10	113911400	113920200	E4
chr10	113920200	113920400	E5
chr10	113920400	113936200	E4
chr10	113936200	113940600	E85
chr10	113940600	113940800	E84
chr10	113940800	113942000	E85
chr10	113942000	113942200	E84
chr10	113942200	113942400	E85
chr10	113942400	113943000	E84
chr10	113943000	113943200	E82
chr10	113943200	113943400	E11
chr10	113943400	113943600	E81
chr10	113943600	113943800	E12
chr10	113943800	113944000	E11
chr10	113944000	113944200	E15
chr10	113944200	113944600	E84
chr10	113944600	113944800	E85
chr10	113944800	113948000	E4
chr10	113948000	113949000	E85
chr10	113949000	113949800	E84
chr10	113949800	113950600	E85
chr10	113950600	113951000	E84
chr10	113951000	113951200	E83
chr10	113951200	113951600	E84
chr10	113951600	113951800	E83
chr10	113951800	113952600	E85
chr10	113952600	113952800	E4
chr10	113952800	113953400	E85
chr10	113953400	113967800	E3
chr10	113967800	113968600	E85
chr10	113968600	113969200	E84
chr10	113969200	113969400	E83
chr10	113969400	113970200	E84
chr10	113970200	113970800	E85
chr10	113970800	113971200	E84
chr10	113971200	113972800	E85
chr10	113972800	113977000	E4
chr10	113977000	113977600	E85
chr10	113977600	113982400	E3
chr10	113982400	113982600	E73
chr10	113982600	113990600	E3
chr10	113990600	113991000	E73
chr10	113991000	114032000	E3
chr10	114032000	114032200	E73
chr10	114032200	114032600	E3
chr10	114032600	114032800	E39
chr10	114032800	114034600	E3
chr10	114034600	114034800	E4
chr10	114034800	114036200	E3
chr10	114036200	114037400	E4
chr10	114037400	114038200	E85
chr10	114038200	114038400	E84
chr10	114038400	114038600	E83
chr10	114038600	114038800	E84
chr10	114038800	114039000	E85
chr10	114039000	114039400	E84
chr10	114039400	114040400	E85
chr10	114040400	114045000	E4
chr10	114045000	114046400	E85
chr10	114046400	114046800	E84
chr10	114046800	114047200	E85
chr10	114047200	114047600	E83
chr10	114047600	114047800	E82
chr10	114047800	114048000	E83
chr10	114048000	114048200	E84
chr10	114048200	114048600	E85
chr10	114048600	114049000	E83
chr10	114049000	114049200	E84
chr10	114049200	114049600	E85
chr10	114049600	114054400	E4
chr10	114054400	114054600	E85
chr10	114054600	114061600	E4
chr10	114061600	114063000	E3
chr10	114063000	114063200	E4
chr10	114063200	114066000	E3
chr10	114066000	114066400	E4
chr10	114066400	114066800	E85
chr10	114066800	114068000	E84
chr10	114068000	114068200	E83
chr10	114068200	114068400	E84
chr10	114068400	114068800	E85
chr10	114068800	114072600	E4
chr10	114072600	114074600	E3
chr10	114074600	114074800	E39
chr10	114074800	114075000	E87
chr10	114075000	114089800	E3
chr10	114089800	114090000	E65
chr10	114090000	114090200	E57
chr10	114090200	114090600	E55
chr10	114090600	114091200	E66
chr10	114091200	114091600	E65
chr10	114091600	114107000	E3
chr10	114107000	114107200	E39
chr10	114107200	114107400	E65
chr10	114107400	114107600	E64
chr10	114107600	114108000	E67
chr10	114108000	114108400	E56
chr10	114108400	114108600	E57
chr10	114108600	114108800	E59
chr10	114108800	114109000	E57
chr10	114109000	114109200	E59
chr10	114109200	114109400	E61
chr10	114109400	114109600	E52
chr10	114109600	114110200	E65
chr10	114110200	114110400	E39
chr10	114110400	114119400	E3
chr10	114119400	114119600	E78
chr10	114119600	114119800	E4
chr10	114119800	114120000	E72
chr10	114120000	114120600	E6
chr10	114120600	114121000	E38
chr10	114121000	114121200	E78
chr10	114121200	114121400	E90
chr10	114121400	114121800	E38
chr10	114121800	114122200	E40
chr10	114122200	114122400	E72
chr10	114122400	114124800	E4
chr10	114124800	114126000	E3
chr10	114126000	114126200	E4
chr10	114126200	114134400	E3
chr10	114134400	114134600	E65
chr10	114134600	114134800	E38
chr10	114134800	114135000	E41
chr10	114135000	114135400	E46
chr10	114135400	114135600	E44
chr10	114135600	114135800	E45
chr10	114135800	114136000	E42
chr10	114136000	114136200	E44
chr10	114136200	114136400	E9
chr10	114136400	114136600	E7
chr10	114136600	114136800	E6
chr10	114136800	114148000	E4
chr10	114148000	114148200	E78
chr10	114148200	114148800	E4
chr10	114148800	114149000	E78
chr10	114149000	114149200	E48
chr10	114149200	114149600	E69
chr10	114149600	114149800	E48
chr10	114149800	114154800	E3
chr10	114154800	114155000	E39
chr10	114155000	114167000	E3
chr10	114167000	114167200	E73
chr10	114167200	114182400	E3
chr10	114182400	114183200	E4
chr10	114183200	114183400	E86
chr10	114183400	114183600	E65
chr10	114183600	114183800	E4
chr10	114183800	114184000	E39
chr10	114184000	114187000	E3
chr10	114187000	114187200	E39
chr10	114187200	114201200	E3
chr10	114201200	114201400	E39
chr10	114201400	114204000	E3
chr10	114204000	114205400	E4
chr10	114205400	114205800	E78
chr10	114205800	114206000	E6
chr10	114206000	114206200	E8
chr10	114206200	114206400	E10
chr10	114206400	114207200	E12
chr10	114207200	114207400	E11
chr10	114207400	114207600	E40
chr10	114207600	114207800	E39
chr10	114207800	114213200	E4
chr10	114213200	114217800	E3
chr10	114217800	114218000	E39
chr10	114218000	114218600	E65
chr10	114218600	114218800	E64
chr10	114218800	114220200	E65
chr10	114220200	114220400	E64
chr10	114220400	114221000	E65
chr10	114221000	114221200	E2
chr10	114221200	114224000	E4
chr10	114224000	114229400	E3
chr10	114229400	114229600	E2
chr10	114229600	114229800	E36
chr10	114229800	114230000	E65
chr10	114230000	114230200	E38
chr10	114230200	114230400	E17
chr10	114230400	114231200	E65
chr10	114231200	114232000	E57
chr10	114232000	114232200	E59
chr10	114232200	114232400	E57
chr10	114232400	114232600	E59
chr10	114232600	114232800	E57
chr10	114232800	114233000	E58
chr10	114233000	114235200	E65
chr10	114235200	114236000	E17
chr10	114236000	114240800	E3
chr10	114240800	114241200	E65
chr10	114241200	114241600	E64
chr10	114241600	114242200	E65
chr10	114242200	114242400	E64
chr10	114242400	114242600	E57
chr10	114242600	114242800	E53
chr10	114242800	114243000	E58
chr10	114243000	114243200	E56
chr10	114243200	114243600	E53
chr10	114243600	114243800	E57
chr10	114243800	114244000	E64
chr10	114244000	114246200	E65
chr10	114246200	114246400	E57
chr10	114246400	114247200	E65
chr10	114247200	114248200	E4
chr10	114248200	114250400	E65
chr10	114250400	114250800	E64
chr10	114250800	114251000	E65
chr10	114251000	114252400	E64
chr10	114252400	114252800	E65
chr10	114252800	114267000	E3
chr10	114267000	114268000	E65
chr10	114268000	114280600	E3
chr10	114280600	114280800	E65
chr10	114280800	114281000	E66
chr10	114281000	114285800	E4
chr10	114285800	114286000	E5
chr10	114286000	114286600	E4
chr10	114286600	114286800	E84
chr10	114286800	114287000	E83
chr10	114287000	114287400	E85
chr10	114287400	114290200	E4
chr10	114290200	114290400	E65
chr10	114290400	114290600	E68
chr10	114290600	114291000	E55
chr10	114291000	114291200	E59
chr10	114291200	114291600	E63
chr10	114291600	114291800	E15
chr10	114291800	114292000	E17
chr10	114292000	114292200	E15
chr10	114292200	114292400	E16
chr10	114292400	114292600	E17
chr10	114292600	114292800	E57
chr10	114292800	114293000	E58
chr10	114293000	114293200	E16
chr10	114293200	114293400	E57
chr10	114293400	114293600	E65
chr10	114293600	114293800	E64
chr10	114293800	114294200	E65
chr10	114294200	114294400	E64
chr10	114294400	114295000	E65
chr10	114295000	114295200	E57
chr10	114295200	114295600	E8
chr10	114295600	114295800	E6
chr10	114295800	114296400	E38
chr10	114296400	114296600	E36
chr10	114296600	114297600	E2
chr10	114297600	114297800	E86
chr10	114297800	114298600	E2
chr10	114298600	114298800	E36
chr10	114298800	114304600	E2
chr10	114304600	114304800	E39
chr10	114304800	114305000	E2
chr10	114305000	114317800	E3
chr10	114317800	114318000	E39
chr10	114318000	114339400	E3
chr10	114339400	114340000	E2
chr10	114340000	114340200	E78
chr10	114340200	114340400	E2
chr10	114340400	114340600	E5
chr10	114340600	114340800	E2
chr10	114340800	114341400	E4
chr10	114341400	114343000	E2
chr10	114343000	114343200	E36
chr10	114343200	114343400	E38
chr10	114343400	114343600	E37
chr10	114343600	114343800	E17
chr10	114343800	114344000	E57
chr10	114344000	114344400	E63
chr10	114344400	114344600	E59
chr10	114344600	114344800	E58
chr10	114344800	114345000	E65
chr10	114345000	114345200	E64
chr10	114345200	114345600	E65
chr10	114345600	114345800	E63
chr10	114345800	114346200	E64
chr10	114346200	114346600	E63
chr10	114346600	114347000	E64
chr10	114347000	114347600	E65
chr10	114347600	114381800	E3
chr10	114381800	114383200	E2
chr10	114383200	114383400	E78
chr10	114383400	114383600	E89
chr10	114383600	114384000	E34
chr10	114384000	114384200	E28
chr10	114384200	114384600	E35
chr10	114384600	114391200	E3
chr10	114391200	114391400	E87
chr10	114391400	114391600	E39
chr10	114391600	114392000	E2
chr10	114392000	114392400	E4
chr10	114392400	114392600	E2
chr10	114392600	114392800	E65
chr10	114392800	114393400	E55
chr10	114393400	114394600	E65
chr10	114394600	114397800	E2
chr10	114397800	114398400	E35
chr10	114398400	114398800	E2
chr10	114398800	114399000	E36
chr10	114399000	114401800	E2
chr10	114401800	114424400	E3
chr10	114424400	114425200	E4
chr10	114425200	114425400	E5
chr10	114425400	114426200	E4
chr10	114426200	114426400	E90
chr10	114426400	114429000	E4
chr10	114429000	114429200	E5
chr10	114429200	114430600	E4
chr10	114430600	114430800	E40
chr10	114430800	114431200	E36
chr10	114431200	114431600	E2
chr10	114431600	114431800	E36
chr10	114431800	114437000	E2
chr10	114437000	114437200	E35
chr10	114437200	114437600	E34
chr10	114437600	114438000	E28
chr10	114438000	114438200	E27
chr10	114438200	114438600	E25
chr10	114438600	114438800	E26
chr10	114438800	114439000	E27
chr10	114439000	114439200	E18
chr10	114439200	114439400	E35
chr10	114439400	114445400	E2
chr10	114445400	114446600	E3
chr10	114446600	114446800	E39
chr10	114446800	114474000	E3
chr10	114474000	114475000	E4
chr10	114475000	114475200	E78
chr10	114475200	114480800	E2
chr10	114480800	114481600	E87
chr10	114481600	114481800	E89
chr10	114481800	114482400	E38
chr10	114482400	114482600	E37
chr10	114482600	114482800	E38
chr10	114482800	114483000	E89
chr10	114483000	114488800	E2
chr10	114488800	114489000	E36
chr10	114489000	114491000	E2
chr10	114491000	114491200	E36
chr10	114491200	114491600	E38
chr10	114491600	114491800	E86
chr10	114491800	114492200	E84
chr10	114492200	114492400	E85
chr10	114492400	114492800	E84
chr10	114492800	114493000	E85
chr10	114493000	114494400	E4
chr10	114494400	114494800	E85
chr10	114494800	114495000	E84
chr10	114495000	114495600	E85
chr10	114495600	114496600	E4
chr10	114496600	114496800	E78
chr10	114496800	114497400	E2
chr10	114497400	114497600	E38
chr10	114497600	114497800	E72
chr10	114497800	114498800	E2
chr10	114498800	114499000	E5
chr10	114499000	114499200	E78
chr10	114499200	114499400	E36
chr10	114499400	114499600	E78
chr10	114499600	114499800	E2
chr10	114499800	114506200	E4
chr10	114506200	114506400	E5
chr10	114506400	114507200	E4
chr10	114507200	114513200	E3
chr10	114513200	114513800	E39
chr10	114513800	114514200	E4
chr10	114514200	114514400	E78
chr10	114514400	114515000	E4
chr10	114515000	114515200	E38
chr10	114515200	114516200	E6
chr10	114516200	114516400	E38
chr10	114516400	114516600	E89
chr10	114516600	114517000	E5
chr10	114517000	114520400	E4
chr10	114520400	114520600	E39
chr10	114520600	114522200	E4
chr10	114522200	114526000	E3
chr10	114526000	114527600	E4
chr10	114527600	114527800	E90
chr10	114527800	114528200	E6
chr10	114528200	114528400	E72
chr10	114528400	114529200	E4
chr10	114529200	114529400	E90
chr10	114529400	114530800	E4
chr10	114530800	114531000	E72
chr10	114531000	114531800	E2
chr10	114531800	114533800	E4
chr10	114533800	114534600	E2
chr10	114534600	114534800	E89
chr10	114534800	114535000	E64
chr10	114535000	114535600	E65
chr10	114535600	114536200	E64
chr10	114536200	114536400	E63
chr10	114536400	114536600	E64
chr10	114536600	114537200	E65
chr10	114537200	114537400	E64
chr10	114537400	114541000	E65
chr10	114541000	114543400	E4
chr10	114543400	114543600	E65
chr10	114543600	114543800	E64
chr10	114543800	114544400	E65
chr10	114544400	114544600	E39
chr10	114544600	114552000	E4
chr10	114552000	114552200	E65
chr10	114552200	114552400	E57
chr10	114552400	114552600	E56
chr10	114552600	114552800	E59
chr10	114552800	114553000	E53
chr10	114553000	114553200	E59
chr10	114553200	114553400	E58
chr10	114553400	114553600	E55
chr10	114553600	114554400	E65
chr10	114554400	114554600	E39
chr10	114554600	114563400	E3
chr10	114563400	114563600	E39
chr10	114563600	114564000	E65
chr10	114564000	114564200	E66
chr10	114564200	114564400	E65
chr10	114564400	114564600	E4
chr10	114564600	114571000	E3
chr10	114571000	114571200	E4
chr10	114571200	114571600	E65
chr10	114571600	114572000	E85
chr10	114572000	114572200	E65
chr10	114572200	114572400	E39
chr10	114572400	114575400	E3
chr10	114575400	114575600	E73
chr10	114575600	114581000	E3
chr10	114581000	114595600	E4
chr10	114595600	114595800	E87
chr10	114595800	114596000	E88
chr10	114596000	114596400	E2
chr10	114596400	114597000	E4
chr10	114597000	114597200	E5
chr10	114597200	114602000	E4
chr10	114602000	114602200	E5
chr10	114602200	114602800	E4
chr10	114602800	114603000	E5
chr10	114603000	114603800	E4
chr10	114603800	114608400	E3
chr10	114608400	114608800	E4
chr10	114608800	114609000	E73
chr10	114609000	114612000	E4
chr10	114612000	114612200	E40
chr10	114612200	114612600	E39
chr10	114612600	114646400	E3
chr10	114646400	114646600	E39
chr10	114646600	114648200	E3
chr10	114648200	114648400	E73
chr10	114648400	114653600	E3
chr10	114653600	114653800	E39
chr10	114653800	114672600	E3
chr10	114672600	114672800	E39
chr10	114672800	114696600	E3
chr10	114696600	114696800	E39
chr10	114696800	114697400	E3
chr10	114697400	114697600	E78
chr10	114697600	114699600	E4
chr10	114699600	114699800	E65
chr10	114699800	114700000	E67
chr10	114700000	114703200	E65
chr10	114703200	114703400	E64
chr10	114703400	114703600	E63
chr10	114703600	114703800	E53
chr10	114703800	114704200	E63
chr10	114704200	114704400	E64
chr10	114704400	114705000	E65
chr10	114705000	114705200	E64
chr10	114705200	114705400	E63
chr10	114705400	114705600	E60
chr10	114705600	114705800	E58
chr10	114705800	114706000	E59
chr10	114706000	114706400	E61
chr10	114706400	114706600	E53
chr10	114706600	114706800	E52
chr10	114706800	114707200	E55
chr10	114707200	114707400	E63
chr10	114707400	114707600	E64
chr10	114707600	114708200	E65
chr10	114708200	114708800	E17
chr10	114708800	114709000	E15
chr10	114709000	114709200	E16
chr10	114709200	114709600	E29
chr10	114709600	114709800	E13
chr10	114709800	114710000	E15
chr10	114710000	114710200	E13
chr10	114710200	114710400	E14
chr10	114710400	114710800	E11
chr10	114710800	114711000	E10
chr10	114711000	114711200	E79
chr10	114711200	114711400	E11
chr10	114711400	114711600	E80
chr10	114711600	114712000	E12
chr10	114712000	114712400	E81
chr10	114712400	114712600	E80
chr10	114712600	114712800	E82
chr10	114712800	114713200	E10
chr10	114713200	114713400	E82
chr10	114713400	114714000	E83
chr10	114714000	114714200	E84
chr10	114714200	114714400	E17
chr10	114714400	114714600	E56
chr10	114714600	114714800	E58
chr10	114714800	114715000	E16
chr10	114715000	114715400	E17
chr10	114715400	114715600	E16
chr10	114715600	114715800	E17
chr10	114715800	114716000	E37
chr10	114716000	114716600	E38
chr10	114716600	114716800	E36
chr10	114716800	114717200	E38
chr10	114717200	114717400	E89
chr10	114717400	114717800	E38
chr10	114717800	114718000	E17
chr10	114718000	114718200	E6
chr10	114718200	114718400	E38
chr10	114718400	114718800	E17
chr10	114718800	114719200	E38
chr10	114719200	114720600	E2
chr10	114720600	114720800	E36
chr10	114720800	114721200	E38
chr10	114721200	114721400	E37
chr10	114721400	114721600	E29
chr10	114721600	114721800	E37
chr10	114721800	114723000	E38
chr10	114723000	114723200	E36
chr10	114723200	114723400	E38
chr10	114723400	114723800	E2
chr10	114723800	114724000	E78
chr10	114724000	114726200	E2
chr10	114726200	114726800	E87
chr10	114726800	114729800	E2
chr10	114729800	114730000	E36
chr10	114730000	114732400	E2
chr10	114732400	114740400	E4
chr10	114740400	114740600	E5
chr10	114740600	114744000	E4
chr10	114744000	114744200	E85
chr10	114744200	114744400	E4
chr10	114744400	114745800	E65
chr10	114745800	114746000	E57
chr10	114746000	114746200	E65
chr10	114746200	114746600	E57
chr10	114746600	114746800	E65
chr10	114746800	114747200	E57
chr10	114747200	114747400	E65
chr10	114747400	114749200	E4
chr10	114749200	114749400	E72
chr10	114749400	114750600	E4
chr10	114750600	114750800	E85
chr10	114750800	114751200	E84
chr10	114751200	114751400	E85
chr10	114751400	114751600	E83
chr10	114751600	114751800	E29
chr10	114751800	114752200	E30
chr10	114752200	114752400	E83
chr10	114752400	114752600	E84
chr10	114752600	114752800	E85
chr10	114752800	114755800	E4
chr10	114755800	114757800	E38
chr10	114757800	114758000	E36
chr10	114758000	114758200	E17
chr10	114758200	114758400	E37
chr10	114758400	114758600	E28
chr10	114758600	114759200	E35
chr10	114759200	114759400	E34
chr10	114759400	114760000	E35
chr10	114760000	114760400	E33
chr10	114760400	114760800	E30
chr10	114760800	114761000	E32
chr10	114761000	114761200	E33
chr10	114761200	114761400	E27
chr10	114761400	114761600	E28
chr10	114761600	114762000	E27
chr10	114762000	114762200	E31
chr10	114762200	114762400	E24
chr10	114762400	114763000	E21
chr10	114763000	114763400	E23
chr10	114763400	114763600	E24
chr10	114763600	114763800	E25
chr10	114763800	114764000	E33
chr10	114764000	114764200	E88
chr10	114764200	114764800	E87
chr10	114764800	114765000	E35
chr10	114765000	114765200	E34
chr10	114765200	114765600	E35
chr10	114765600	114765800	E18
chr10	114765800	114766000	E35
chr10	114766000	114767000	E34
chr10	114767000	114767200	E5
chr10	114767200	114767400	E38
chr10	114767400	114767600	E90
chr10	114767600	114767800	E6
chr10	114767800	114768000	E5
chr10	114768000	114768200	E1
chr10	114768200	114769000	E4
chr10	114769000	114769200	E90
chr10	114769200	114769400	E85
chr10	114769400	114771000	E4
chr10	114771000	114771200	E5
chr10	114771200	114775600	E4
chr10	114775600	114775800	E5
chr10	114775800	114776000	E4
chr10	114776000	114776600	E85
chr10	114776600	114776800	E84
chr10	114776800	114777200	E85
chr10	114777200	114778600	E4
chr10	114778600	114778800	E5
chr10	114778800	114779000	E72
chr10	114779000	114779200	E90
chr10	114779200	114780200	E85
chr10	114780200	114780400	E84
chr10	114780400	114780800	E85
chr10	114780800	114781400	E84
chr10	114781400	114781800	E85
chr10	114781800	114782400	E84
chr10	114782400	114782600	E85
chr10	114782600	114786200	E4
chr10	114786200	114786400	E5
chr10	114786400	114786600	E72
chr10	114786600	114786800	E38
chr10	114786800	114787000	E6
chr10	114787000	114787200	E38
chr10	114787200	114787600	E7
chr10	114787600	114787800	E31
chr10	114787800	114788000	E29
chr10	114788000	114788200	E83
chr10	114788200	114788600	E84
chr10	114788600	114789000	E85
chr10	114789000	114800600	E4
chr10	114800600	114801800	E65
chr10	114801800	114802000	E55
chr10	114802000	114802200	E1
chr10	114802200	114802400	E90
chr10	114802400	114802800	E38
chr10	114802800	114803200	E2
chr10	114803200	114803800	E4
chr10	114803800	114804000	E72
chr10	114804000	114804200	E38
chr10	114804200	114804600	E6
chr10	114804600	114805000	E38
chr10	114805000	114805200	E5
chr10	114805200	114805400	E72
chr10	114805400	114805600	E4
chr10	114805600	114807000	E38
chr10	114807000	114807200	E17
chr10	114807200	114807400	E85
chr10	114807400	114807800	E83
chr10	114807800	114808000	E82
chr10	114808000	114808600	E83
chr10	114808600	114808800	E85
chr10	114808800	114809000	E84
chr10	114809000	114809200	E85
chr10	114809200	114809400	E6
chr10	114809400	114809800	E90
chr10	114809800	114811600	E38
chr10	114811600	114811800	E17
chr10	114811800	114812000	E38
chr10	114812000	114812200	E6
chr10	114812200	114812400	E38
chr10	114812400	114812600	E86
chr10	114812600	114813200	E38
chr10	114813200	114813400	E6
chr10	114813400	114813600	E38
chr10	114813600	114813800	E6
chr10	114813800	114814000	E38
chr10	114814000	114814200	E36
chr10	114814200	114815400	E2
chr10	114815400	114815600	E36
chr10	114815600	114816600	E38
chr10	114816600	114817200	E6
chr10	114817200	114817400	E89
chr10	114817400	114817600	E37
chr10	114817600	114817800	E30
chr10	114817800	114818000	E31
chr10	114818000	114819000	E24
chr10	114819000	114819400	E23
chr10	114819400	114819600	E22
chr10	114819600	114820000	E23
chr10	114820000	114820600	E12
chr10	114820600	114820800	E13
chr10	114820800	114821000	E14
chr10	114821000	114821200	E29
chr10	114821200	114821400	E16
chr10	114821400	114821800	E37
chr10	114821800	114822000	E38
chr10	114822000	114822200	E37
chr10	114822200	114823400	E38
chr10	114823400	114823600	E90
chr10	114823600	114824600	E2
chr10	114824600	114824800	E78
chr10	114824800	114825000	E5
chr10	114825000	114828000	E4
chr10	114828000	114828200	E85
chr10	114828200	114830800	E4
chr10	114830800	114831000	E1
chr10	114831000	114831200	E6
chr10	114831200	114831400	E72
chr10	114831400	114831600	E5
chr10	114831600	114833600	E4
chr10	114833600	114833800	E90
chr10	114833800	114834000	E66
chr10	114834000	114834200	E17
chr10	114834200	114834400	E66
chr10	114834400	114835400	E4
chr10	114835400	114835600	E5
chr10	114835600	114836000	E4
chr10	114836000	114836200	E5
chr10	114836200	114836600	E4
chr10	114836600	114840400	E2
chr10	114840400	114840600	E85
chr10	114840600	114847200	E4
chr10	114847200	114847600	E5
chr10	114847600	114853800	E4
chr10	114853800	114854000	E38
chr10	114854000	114854200	E86
chr10	114854200	114854600	E17
chr10	114854600	114855400	E38
chr10	114855400	114855800	E84
chr10	114855800	114856000	E85
chr10	114856000	114856600	E84
chr10	114856600	114856800	E83
chr10	114856800	114857000	E82
chr10	114857000	114857400	E84
chr10	114857400	114857600	E85
chr10	114857600	114859200	E4
chr10	114859200	114859400	E5
chr10	114859400	114861800	E4
chr10	114861800	114862200	E49
chr10	114862200	114863800	E4
chr10	114863800	114864000	E5
chr10	114864000	114865000	E2
chr10	114865000	114865200	E36
chr10	114865200	114866800	E38
chr10	114866800	114867000	E64
chr10	114867000	114867800	E65
chr10	114867800	114868200	E2
chr10	114868200	114868400	E87
chr10	114868400	114868600	E88
chr10	114868600	114868800	E36
chr10	114868800	114872000	E2
chr10	114872000	114872200	E5
chr10	114872200	114872800	E4
chr10	114872800	114873000	E5
chr10	114873000	114873200	E72
chr10	114873200	114885400	E4
chr10	114885400	114886400	E85
chr10	114886400	114886600	E4
chr10	114886600	114887400	E65
chr10	114887400	114887800	E57
chr10	114887800	114888000	E56
chr10	114888000	114888200	E57
chr10	114888200	114888400	E83
chr10	114888400	114888600	E84
chr10	114888600	114889200	E83
chr10	114889200	114889400	E6
chr10	114889400	114889600	E7
chr10	114889600	114889800	E6
chr10	114889800	114890000	E90
chr10	114890000	114890200	E72
chr10	114890200	114891400	E4
chr10	114891400	114891800	E85
chr10	114891800	114892000	E84
chr10	114892000	114892600	E85
chr10	114892600	114893400	E83
chr10	114893400	114893600	E84
chr10	114893600	114894000	E83
chr10	114894000	114894200	E84
chr10	114894200	114894400	E38
chr10	114894400	114895000	E5
chr10	114895000	114898400	E4
chr10	114898400	114898600	E5
chr10	114898600	114900800	E4
chr10	114900800	114901000	E5
chr10	114901000	114902000	E4
chr10	114902000	114902600	E5
chr10	114902600	114902800	E4
chr10	114902800	114903000	E78
chr10	114903000	114907200	E4
chr10	114907200	114907400	E70
chr10	114907400	114907600	E55
chr10	114907600	114907800	E56
chr10	114907800	114908800	E59
chr10	114908800	114909000	E58
chr10	114909000	114909200	E60
chr10	114909200	114909400	E59
chr10	114909400	114909800	E53
chr10	114909800	114910000	E54
chr10	114910000	114910200	E56
chr10	114910200	114910600	E58
chr10	114910600	114910800	E8
chr10	114910800	114911200	E82
chr10	114911200	114911400	E83
chr10	114911400	114911600	E82
chr10	114911600	114911800	E10
chr10	114911800	114912000	E8
chr10	114912000	114912200	E54
chr10	114912200	114912600	E55
chr10	114912600	114913400	E66
chr10	114913400	114913600	E67
chr10	114913600	114914000	E51
chr10	114914000	114914400	E54
chr10	114914400	114914800	E57
chr10	114914800	114915000	E58
chr10	114915000	114915200	E57
chr10	114915200	114915400	E54
chr10	114915400	114915600	E67
chr10	114915600	114916200	E66
chr10	114916200	114916400	E65
chr10	114916400	114916800	E57
chr10	114916800	114917000	E55
chr10	114917000	114917200	E66
chr10	114917200	114917800	E67
chr10	114917800	114918400	E66
chr10	114918400	114920600	E65
chr10	114920600	114921000	E64
chr10	114921000	114923200	E65
chr10	114923200	114923400	E57
chr10	114923400	114923600	E78
chr10	114923600	114925600	E4
chr10	114925600	114925800	E5
chr10	114925800	114934000	E4
chr10	114934000	114935000	E65
chr10	114935000	114935200	E57
chr10	114935200	114935400	E65
chr10	114935400	114935800	E64
chr10	114935800	114936000	E63
chr10	114936000	114936200	E56
chr10	114936200	114936400	E58
chr10	114936400	114936800	E62
chr10	114936800	114937000	E54
chr10	114937000	114937200	E60
chr10	114937200	114937400	E62
chr10	114937400	114937600	E61
chr10	114937600	114938000	E62
chr10	114938000	114938400	E61
chr10	114938400	114938600	E53
chr10	114938600	114938800	E52
chr10	114938800	114939000	E61
chr10	114939000	114939200	E56
chr10	114939200	114939400	E58
chr10	114939400	114939800	E57
chr10	114939800	114940000	E53
chr10	114940000	114940200	E63
chr10	114940200	114940600	E64
chr10	114940600	114940800	E63
chr10	114940800	114941200	E57
chr10	114941200	114941400	E65
chr10	114941400	114941600	E57
chr10	114941600	114941800	E55
chr10	114941800	114942000	E65
chr10	114942000	114943000	E4
chr10	114943000	114944000	E85
chr10	114944000	114946600	E4
chr10	114946600	114946800	E72
chr10	114946800	114947200	E84
chr10	114947200	114947600	E83
chr10	114947600	114948200	E55
chr10	114948200	114948400	E65
chr10	114948400	114980800	E3
chr10	114980800	114981200	E65
chr10	114981200	114981400	E58
chr10	114981400	114981600	E59
chr10	114981600	114981800	E58
chr10	114981800	114982000	E63
chr10	114982000	114982200	E64
chr10	114982200	114982400	E58
chr10	114982400	114983200	E65
chr10	114983200	114983400	E78
chr10	114983400	114987000	E3
chr10	114987000	114987200	E39
chr10	114987200	114995400	E3
chr10	114995400	114995600	E73
chr10	114995600	115001000	E3
chr10	115001000	115001200	E39
chr10	115001200	115002000	E40
chr10	115002000	115002200	E38
chr10	115002200	115004000	E4
chr10	115004000	115027600	E3
chr10	115027600	115027800	E39
chr10	115027800	115029200	E4
chr10	115029200	115029400	E5
chr10	115029400	115032200	E4
chr10	115032200	115032400	E40
chr10	115032400	115032600	E43
chr10	115032600	115032800	E42
chr10	115032800	115033000	E44
chr10	115033000	115033200	E43
chr10	115033200	115033600	E44
chr10	115033600	115033800	E45
chr10	115033800	115034200	E10
chr10	115034200	115034400	E82
chr10	115034400	115034600	E85
chr10	115034600	115042200	E4
chr10	115042200	115042800	E85
chr10	115042800	115045000	E4
chr10	115045000	115048400	E3
chr10	115048400	115048800	E39
chr10	115048800	115053600	E3
chr10	115053600	115053800	E73
chr10	115053800	115054400	E3
chr10	115054400	115054600	E73
chr10	115054600	115054800	E3
chr10	115054800	115055200	E73
chr10	115055200	115059000	E3
chr10	115059000	115059200	E39
chr10	115059200	115060400	E4
chr10	115060400	115060600	E5
chr10	115060600	115060800	E72
chr10	115060800	115061000	E5
chr10	115061000	115066000	E4
chr10	115066000	115066200	E90
chr10	115066200	115067600	E4
chr10	115067600	115067800	E5
chr10	115067800	115068800	E4
chr10	115068800	115069200	E85
chr10	115069200	115069400	E84
chr10	115069400	115069600	E83
chr10	115069600	115070200	E84
chr10	115070200	115070400	E38
chr10	115070400	115070600	E37
chr10	115070600	115070800	E39
chr10	115070800	115079800	E3
chr10	115079800	115080000	E39
chr10	115080000	115080200	E40
chr10	115080200	115080400	E41
chr10	115080400	115080600	E43
chr10	115080600	115080800	E44
chr10	115080800	115081000	E42
chr10	115081000	115081400	E41
chr10	115081400	115081600	E1
chr10	115081600	115081800	E38
chr10	115081800	115082000	E41
chr10	115082000	115082200	E42
chr10	115082200	115082400	E43
chr10	115082400	115082600	E44
chr10	115082600	115082800	E43
chr10	115082800	115083200	E42
chr10	115083200	115083800	E38
chr10	115083800	115085600	E4
chr10	115085600	115086200	E69
chr10	115086200	115086400	E68
chr10	115086400	115086600	E58
chr10	115086600	115086800	E57
chr10	115086800	115088800	E65
chr10	115088800	115089000	E55
chr10	115089000	115089400	E65
chr10	115089400	115089600	E55
chr10	115089600	115089800	E57
chr10	115089800	115090000	E65
chr10	115090000	115117200	E3
chr10	115117200	115117400	E78
chr10	115117400	115118600	E4
chr10	115118600	115119200	E2
chr10	115119200	115119600	E36
chr10	115119600	115120400	E2
chr10	115120400	115120800	E38
chr10	115120800	115121000	E40
chr10	115121000	115121200	E42
chr10	115121200	115121400	E41
chr10	115121400	115121600	E39
chr10	115121600	115128400	E3
chr10	115128400	115128600	E73
chr10	115128600	115141400	E3
chr10	115141400	115141600	E39
chr10	115141600	115141800	E40
chr10	115141800	115142000	E41
chr10	115142000	115142200	E40
chr10	115142200	115144000	E4
chr10	115144000	115144400	E85
chr10	115144400	115144600	E84
chr10	115144600	115145200	E83
chr10	115145200	115145400	E84
chr10	115145400	115145600	E38
chr10	115145600	115145800	E78
chr10	115145800	115154200	E3
chr10	115154200	115154400	E73
chr10	115154400	115155200	E3
chr10	115155200	115155400	E72
chr10	115155400	115160400	E4
chr10	115160400	115160600	E5
chr10	115160600	115164200	E4
chr10	115164200	115186400	E3
chr10	115186400	115187000	E39
chr10	115187000	115187200	E65
chr10	115187200	115187400	E1
chr10	115187400	115187600	E65
chr10	115187600	115188200	E4
chr10	115188200	115188600	E5
chr10	115188600	115188800	E72
chr10	115188800	115195200	E3
chr10	115195200	115195400	E73
chr10	115195400	115214200	E3
chr10	115214200	115214600	E39
chr10	115214600	115236000	E3
chr10	115236000	115236200	E78
chr10	115236200	115236800	E5
chr10	115236800	115237200	E4
chr10	115237200	115237400	E5
chr10	115237400	115237600	E65
chr10	115237600	115238800	E4
chr10	115238800	115239600	E65
chr10	115239600	115239800	E4
chr10	115239800	115240800	E65
chr10	115240800	115244400	E4
chr10	115244400	115245200	E65
chr10	115245200	115245400	E64
chr10	115245400	115246000	E57
chr10	115246000	115246400	E56
chr10	115246400	115246800	E55
chr10	115246800	115247000	E66
chr10	115247000	115247400	E65
chr10	115247400	115249600	E4
chr10	115249600	115249800	E5
chr10	115249800	115250000	E4
chr10	115250000	115250200	E78
chr10	115250200	115251000	E4
chr10	115251000	115251600	E85
chr10	115251600	115253000	E84
chr10	115253000	115254400	E85
chr10	115254400	115254600	E84
chr10	115254600	115255200	E83
chr10	115255200	115255400	E84
chr10	115255400	115256200	E38
chr10	115256200	115257000	E40
chr10	115257000	115257200	E38
chr10	115257200	115257400	E36
chr10	115257400	115258800	E2
chr10	115258800	115259000	E36
chr10	115259000	115259200	E38
chr10	115259200	115259400	E36
chr10	115259400	115259600	E2
chr10	115259600	115259800	E36
chr10	115259800	115261200	E2
chr10	115261200	115264000	E3
chr10	115264000	115264200	E39
chr10	115264200	115272000	E3
chr10	115272000	115272200	E39
chr10	115272200	115277600	E3
chr10	115277600	115280000	E4
chr10	115280000	115280200	E78
chr10	115280200	115280400	E4
chr10	115280400	115281000	E38
chr10	115281000	115281400	E17
chr10	115281400	115282800	E38
chr10	115282800	115283000	E37
chr10	115283000	115283800	E38
chr10	115283800	115284000	E90
chr10	115284000	115287400	E4
chr10	115287400	115287600	E39
chr10	115287600	115287800	E3
chr10	115287800	115288000	E39
chr10	115288000	115299200	E3
chr10	115299200	115299600	E4
chr10	115299600	115300200	E5
chr10	115300200	115300800	E4
chr10	115300800	115316800	E3
chr10	115316800	115321400	E4
chr10	115321400	115321600	E86
chr10	115321600	115323000	E65
chr10	115323000	115323200	E17
chr10	115323200	115323600	E16
chr10	115323600	115325800	E3
chr10	115325800	115326000	E39
chr10	115326000	115340200	E3
chr10	115340200	115340400	E73
chr10	115340400	115342000	E3
chr10	115342000	115342200	E73
chr10	115342200	115369200	E3
chr10	115369200	115370800	E65
chr10	115370800	115371200	E4
chr10	115371200	115371800	E5
chr10	115371800	115372200	E38
chr10	115372200	115372600	E17
chr10	115372600	115372800	E38
chr10	115372800	115373200	E85
chr10	115373200	115373400	E38
chr10	115373400	115373600	E36
chr10	115373600	115373800	E38
chr10	115373800	115374000	E6
chr10	115374000	115374200	E33
chr10	115374200	115374800	E35
chr10	115374800	115375400	E2
chr10	115375400	115375600	E72
chr10	115375600	115375800	E5
chr10	115375800	115376400	E38
chr10	115376400	115386400	E4
chr10	115386400	115386600	E72
chr10	115386600	115387000	E85
chr10	115387000	115390000	E3
chr10	115390000	115390200	E73
chr10	115390200	115399000	E3
chr10	115399000	115399600	E85
chr10	115399600	115403800	E3
chr10	115403800	115404200	E4
chr10	115404200	115404600	E85
chr10	115404600	115404800	E84
chr10	115404800	115405200	E85
chr10	115405200	115405400	E84
chr10	115405400	115405600	E83
chr10	115405600	115405800	E84
chr10	115405800	115406400	E85
chr10	115406400	115406600	E84
chr10	115406600	115406800	E83
chr10	115406800	115407000	E84
chr10	115407000	115407600	E6
chr10	115407600	115408000	E84
chr10	115408000	115408200	E85
chr10	115408200	115411400	E4
chr10	115411400	115411800	E72
chr10	115411800	115438600	E3
chr10	115438600	115439000	E49
chr10	115439000	115440200	E11
chr10	115440200	115440400	E14
chr10	115440400	115440600	E50
chr10	115440600	115440800	E47
chr10	115440800	115441000	E78
chr10	115441000	115441200	E86
chr10	115441200	115441600	E38
chr10	115441600	115441800	E86
chr10	115441800	115442000	E38
chr10	115442000	115442400	E72
chr10	115442400	115443200	E4
chr10	115443200	115451800	E3
chr10	115451800	115452000	E73
chr10	115452000	115457400	E3
chr10	115457400	115457600	E72
chr10	115457600	115459000	E3
chr10	115459000	115461200	E4
chr10	115461200	115461400	E72
chr10	115461400	115464600	E4
chr10	115464600	115464800	E85
chr10	115464800	115465200	E84
chr10	115465200	115465400	E83
chr10	115465400	115465800	E82
chr10	115465800	115466000	E83
chr10	115466000	115466400	E84
chr10	115466400	115466800	E54
chr10	115466800	115467000	E53
chr10	115467000	115467200	E52
chr10	115467200	115467600	E57
chr10	115467600	115468200	E85
chr10	115468200	115468400	E17
chr10	115468400	115468600	E85
chr10	115468600	115468800	E84
chr10	115468800	115469000	E83
chr10	115469000	115469400	E84
chr10	115469400	115469600	E83
chr10	115469600	115470400	E84
chr10	115470400	115470800	E83
chr10	115470800	115471000	E84
chr10	115471000	115471200	E83
chr10	115471200	115471400	E82
chr10	115471400	115471600	E84
chr10	115471600	115472400	E85
chr10	115472400	115473400	E4
chr10	115473400	115473600	E36
chr10	115473600	115473800	E2
chr10	115473800	115475000	E4
chr10	115475000	115475200	E72
chr10	115475200	115475600	E4
chr10	115475600	115491200	E3
chr10	115491200	115491400	E39
chr10	115491400	115491800	E4
chr10	115491800	115492000	E39
chr10	115492000	115494600	E4
chr10	115494600	115495000	E65
chr10	115495000	115495200	E70
chr10	115495200	115495400	E63
chr10	115495400	115495600	E56
chr10	115495600	115495800	E60
chr10	115495800	115496000	E53
chr10	115496000	115496200	E56
chr10	115496200	115496400	E59
chr10	115496400	115496600	E58
chr10	115496600	115496800	E64
chr10	115496800	115497400	E63
chr10	115497400	115497600	E64
chr10	115497600	115498400	E63
chr10	115498400	115498600	E53
chr10	115498600	115498800	E56
chr10	115498800	115499200	E59
chr10	115499200	115499600	E60
chr10	115499600	115499800	E57
chr10	115499800	115500200	E66
chr10	115500200	115504200	E4
chr10	115504200	115505600	E66
chr10	115505600	115506000	E4
chr10	115506000	115506200	E72
chr10	115506200	115507200	E4
chr10	115507200	115507400	E66
chr10	115507400	115507600	E67
chr10	115507600	115507800	E54
chr10	115507800	115508000	E57
chr10	115508000	115508200	E58
chr10	115508200	115508400	E57
chr10	115508400	115508800	E65
chr10	115508800	115512800	E4
chr10	115512800	115513000	E65
chr10	115513000	115513200	E57
chr10	115513200	115513400	E58
chr10	115513400	115513600	E57
chr10	115513600	115514000	E56
chr10	115514000	115514200	E54
chr10	115514200	115514600	E61
chr10	115514600	115514800	E52
chr10	115514800	115515000	E53
chr10	115515000	115515200	E60
chr10	115515200	115515400	E59
chr10	115515400	115515600	E56
chr10	115515600	115516400	E65
chr10	115516400	115524200	E3
chr10	115524200	115524400	E39
chr10	115524400	115529000	E3
chr10	115529000	115529200	E39
chr10	115529200	115535600	E3
chr10	115535600	115535800	E39
chr10	115535800	115539400	E3
chr10	115539400	115539600	E72
chr10	115539600	115540000	E36
chr10	115540000	115540400	E37
chr10	115540400	115540600	E29
chr10	115540600	115541000	E30
chr10	115541000	115541200	E29
chr10	115541200	115541400	E8
chr10	115541400	115541600	E53
chr10	115541600	115541800	E60
chr10	115541800	115542000	E59
chr10	115542000	115542200	E56
chr10	115542200	115542400	E54
chr10	115542400	115542600	E55
chr10	115542600	115542800	E66
chr10	115542800	115543000	E55
chr10	115543000	115543200	E65
chr10	115543200	115543400	E56
chr10	115543400	115544000	E65
chr10	115544000	115544200	E64
chr10	115544200	115544600	E65
chr10	115544600	115545200	E66
chr10	115545200	115545400	E67
chr10	115545400	115545600	E54
chr10	115545600	115545800	E57
chr10	115545800	115546000	E67
chr10	115546000	115546200	E57
chr10	115546200	115546400	E55
chr10	115546400	115546800	E65
chr10	115546800	115547000	E57
chr10	115547000	115547200	E60
chr10	115547200	115547400	E57
chr10	115547400	115547600	E56
chr10	115547600	115548000	E53
chr10	115548000	115548200	E52
chr10	115548200	115548400	E62
chr10	115548400	115548600	E60
chr10	115548600	115548800	E57
chr10	115548800	115549000	E56
chr10	115549000	115549200	E53
chr10	115549200	115549400	E54
chr10	115549400	115549800	E66
chr10	115549800	115550200	E65
chr10	115550200	115550400	E89
chr10	115550400	115555400	E2
chr10	115555400	115555800	E36
chr10	115555800	115558400	E2
chr10	115558400	115558600	E36
chr10	115558600	115559200	E2
chr10	115559200	115559400	E38
chr10	115559400	115559600	E37
chr10	115559600	115559800	E17
chr10	115559800	115560400	E65
chr10	115560400	115560600	E39
chr10	115560600	115561600	E65
chr10	115561600	115562000	E66
chr10	115562000	115562400	E67
chr10	115562400	115563000	E57
chr10	115563000	115563400	E58
chr10	115563400	115563600	E59
chr10	115563600	115564000	E57
chr10	115564000	115564200	E53
chr10	115564200	115564600	E63
chr10	115564600	115564800	E57
chr10	115564800	115565000	E65
chr10	115565000	115565600	E64
chr10	115565600	115566400	E65
chr10	115566400	115566600	E64
chr10	115566600	115567000	E65
chr10	115567000	115567400	E63
chr10	115567400	115567600	E59
chr10	115567600	115567800	E58
chr10	115567800	115568000	E59
chr10	115568000	115568200	E61
chr10	115568200	115568600	E53
chr10	115568600	115569000	E63
chr10	115569000	115569200	E67
chr10	115569200	115570200	E66
chr10	115570200	115571200	E4
chr10	115571200	115571400	E5
chr10	115571400	115582200	E4
chr10	115582200	115582400	E78
chr10	115582400	115599400	E4
chr10	115599400	115599600	E5
chr10	115599600	115603800	E4
chr10	115603800	115604000	E78
chr10	115604000	115604200	E69
chr10	115604200	115604400	E78
chr10	115604400	115609000	E4
chr10	115609000	115609200	E72
chr10	115609200	115613000	E65
chr10	115613000	115613400	E17
chr10	115613400	115613600	E50
chr10	115613600	115613800	E11
chr10	115613800	115614600	E12
chr10	115614600	115615200	E11
chr10	115615200	115615400	E9
chr10	115615400	115615800	E50
chr10	115615800	115616000	E37
chr10	115616000	115616200	E17
chr10	115616200	115616600	E38
chr10	115616600	115616800	E16
chr10	115616800	115617000	E38
chr10	115617000	115618000	E17
chr10	115618000	115618400	E38
chr10	115618400	115619000	E17
chr10	115619000	115619600	E38
chr10	115619600	115620000	E40
chr10	115620000	115620400	E17
chr10	115620400	115625600	E2
chr10	115625600	115625800	E65
chr10	115625800	115626000	E57
chr10	115626000	115626800	E65
chr10	115626800	115627000	E1
chr10	115627000	115627200	E38
chr10	115627200	115627400	E36
chr10	115627400	115635200	E2
chr10	115635200	115635400	E36
chr10	115635400	115638200	E2
chr10	115638200	115638400	E35
chr10	115638400	115639000	E34
chr10	115639000	115639600	E35
chr10	115639600	115639800	E28
chr10	115639800	115640000	E18
chr10	115640000	115642600	E2
chr10	115642600	115642800	E36
chr10	115642800	115643000	E2
chr10	115643000	115643200	E36
chr10	115643200	115647600	E2
chr10	115647600	115647800	E36
chr10	115647800	115649600	E2
chr10	115649600	115649800	E36
chr10	115649800	115650000	E16
chr10	115650000	115650200	E17
chr10	115650200	115650400	E38
chr10	115650400	115650600	E17
chr10	115650600	115650800	E37
chr10	115650800	115651000	E17
chr10	115651000	115651200	E29
chr10	115651200	115651400	E30
chr10	115651400	115651600	E31
chr10	115651600	115651800	E24
chr10	115651800	115652000	E27
chr10	115652000	115652200	E18
chr10	115652200	115652400	E16
chr10	115652400	115652600	E37
chr10	115652600	115653000	E29
chr10	115653000	115653200	E30
chr10	115653200	115653400	E29
chr10	115653400	115653600	E30
chr10	115653600	115653800	E31
chr10	115653800	115654000	E30
chr10	115654000	115654400	E21
chr10	115654400	115654800	E20
chr10	115654800	115655000	E22
chr10	115655000	115655200	E21
chr10	115655200	115655400	E27
chr10	115655400	115655600	E28
chr10	115655600	115655800	E18
chr10	115655800	115656800	E2
chr10	115656800	115657200	E36
chr10	115657200	115657600	E2
chr10	115657600	115657800	E38
chr10	115657800	115658000	E86
chr10	115658000	115658200	E88
chr10	115658200	115658600	E17
chr10	115658600	115659000	E38
chr10	115659000	115659400	E17
chr10	115659400	115660000	E56
chr10	115660000	115660200	E58
chr10	115660200	115660400	E57
chr10	115660400	115660800	E64
chr10	115660800	115662400	E65
chr10	115662400	115663000	E57
chr10	115663000	115663400	E78
chr10	115663400	115664200	E4
chr10	115664200	115664600	E65
chr10	115664600	115664800	E55
chr10	115664800	115665000	E66
chr10	115665000	115665400	E65
chr10	115665400	115665800	E77
chr10	115665800	115666000	E90
chr10	115666000	115667000	E38
chr10	115667000	115667200	E36
chr10	115667200	115667400	E38
chr10	115667400	115669000	E2
chr10	115669000	115669200	E36
chr10	115669200	115670000	E2
chr10	115670000	115670200	E90
chr10	115670200	115671400	E2
chr10	115671400	115671600	E36
chr10	115671600	115671800	E2
chr10	115671800	115672000	E36
chr10	115672000	115676200	E2
chr10	115676200	115676400	E36
chr10	115676400	115682800	E2
chr10	115682800	115683000	E39
chr10	115683000	115688200	E3
chr10	115688200	115688600	E39
chr10	115688600	115689200	E40
chr10	115689200	115689400	E38
chr10	115689400	115689800	E42
chr10	115689800	115690000	E40
chr10	115690000	115690600	E38
chr10	115690600	115690800	E72
chr10	115690800	115693400	E3
chr10	115693400	115694000	E73
chr10	115694000	115707200	E3
chr10	115707200	115708200	E85
chr10	115708200	115712200	E4
chr10	115712200	115712400	E85
chr10	115712400	115713000	E84
chr10	115713000	115713200	E85
chr10	115713200	115714200	E84
chr10	115714200	115714400	E85
chr10	115714400	115714600	E84
chr10	115714600	115714800	E83
chr10	115714800	115715200	E84
chr10	115715200	115715800	E85
chr10	115715800	115716000	E84
chr10	115716000	115716200	E58
chr10	115716200	115716600	E59
chr10	115716600	115716800	E62
chr10	115716800	115717000	E59
chr10	115717000	115717200	E58
chr10	115717200	115717400	E61
chr10	115717400	115717600	E60
chr10	115717600	115717800	E59
chr10	115717800	115718000	E51
chr10	115718000	115718400	E52
chr10	115718400	115718600	E61
chr10	115718600	115718800	E56
chr10	115718800	115719000	E59
chr10	115719000	115719200	E61
chr10	115719200	115719400	E62
chr10	115719400	115719600	E61
chr10	115719600	115719800	E52
chr10	115719800	115720200	E53
chr10	115720200	115720400	E54
chr10	115720400	115721200	E66
chr10	115721200	115722000	E65
chr10	115722000	115725400	E3
chr10	115725400	115725600	E39
chr10	115725600	115726400	E65
chr10	115726400	115726600	E57
chr10	115726600	115727400	E56
chr10	115727400	115727800	E55
chr10	115727800	115737200	E4
chr10	115737200	115737800	E85
chr10	115737800	115738200	E84
chr10	115738200	115738400	E31
chr10	115738400	115738600	E23
chr10	115738600	115739000	E24
chr10	115739000	115739200	E23
chr10	115739200	115739400	E13
chr10	115739400	115739600	E15
chr10	115739600	115739800	E83
chr10	115739800	115740000	E84
chr10	115740000	115740600	E85
chr10	115740600	115744400	E4
chr10	115744400	115744600	E72
chr10	115744600	115745000	E17
chr10	115745000	115745200	E38
chr10	115745200	115745600	E36
chr10	115745600	115750000	E2
chr10	115750000	115750400	E36
chr10	115750400	115751400	E2
chr10	115751400	115751600	E36
chr10	115751600	115752000	E38
chr10	115752000	115752400	E40
chr10	115752400	115752600	E41
chr10	115752600	115752800	E42
chr10	115752800	115753000	E41
chr10	115753000	115753200	E42
chr10	115753200	115753400	E40
chr10	115753400	115753600	E42
chr10	115753600	115753800	E41
chr10	115753800	115754000	E43
chr10	115754000	115754200	E41
chr10	115754200	115754400	E40
chr10	115754400	115754600	E38
chr10	115754600	115754800	E5
chr10	115754800	115755000	E4
chr10	115755000	115755200	E5
chr10	115755200	115757200	E4
chr10	115757200	115757400	E5
chr10	115757400	115757600	E90
chr10	115757600	115758600	E38
chr10	115758600	115758800	E6
chr10	115758800	115759000	E38
chr10	115759000	115759200	E90
chr10	115759200	115759400	E41
chr10	115759400	115759600	E40
chr10	115759600	115759800	E38
chr10	115759800	115760000	E36
chr10	115760000	115760200	E72
chr10	115760200	115760400	E38
chr10	115760400	115760600	E40
chr10	115760600	115760800	E37
chr10	115760800	115761000	E36
chr10	115761000	115761200	E2
chr10	115761200	115772600	E4
chr10	115772600	115772800	E5
chr10	115772800	115775000	E4
chr10	115775000	115776000	E65
chr10	115776000	115776200	E57
chr10	115776200	115776400	E53
chr10	115776400	115777000	E61
chr10	115777000	115777400	E55
chr10	115777400	115777600	E53
chr10	115777600	115777800	E61
chr10	115777800	115778000	E60
chr10	115778000	115778400	E59
chr10	115778400	115778600	E58
chr10	115778600	115779000	E57
chr10	115779000	115779200	E65
chr10	115779200	115780400	E4
chr10	115780400	115780600	E85
chr10	115780600	115781600	E84
chr10	115781600	115782000	E85
chr10	115782000	115782800	E84
chr10	115782800	115784600	E85
chr10	115784600	115784800	E84
chr10	115784800	115785000	E43
chr10	115785000	115785200	E41
chr10	115785200	115785400	E40
chr10	115785400	115785600	E42
chr10	115785600	115786400	E41
chr10	115786400	115786600	E40
chr10	115786600	115788400	E4
chr10	115788400	115789000	E69
chr10	115789000	115789400	E68
chr10	115789400	115789800	E63
chr10	115789800	115790200	E53
chr10	115790200	115790400	E57
chr10	115790400	115790600	E58
chr10	115790600	115791000	E59
chr10	115791000	115791200	E60
chr10	115791200	115791400	E58
chr10	115791400	115791600	E57
chr10	115791600	115792400	E63
chr10	115792400	115792600	E57
chr10	115792600	115792800	E58
chr10	115792800	115793000	E56
chr10	115793000	115793200	E55
chr10	115793200	115793400	E65
chr10	115793400	115793600	E90
chr10	115793600	115794000	E6
chr10	115794000	115794400	E65
chr10	115794400	115795000	E4
chr10	115795000	115795200	E85
chr10	115795200	115800800	E4
chr10	115800800	115801000	E65
chr10	115801000	115801200	E57
chr10	115801200	115801400	E56
chr10	115801400	115801600	E59
chr10	115801600	115802000	E60
chr10	115802000	115802400	E59
chr10	115802400	115802600	E60
chr10	115802600	115802800	E62
chr10	115802800	115803200	E11
chr10	115803200	115803400	E81
chr10	115803400	115803600	E80
chr10	115803600	115804000	E79
chr10	115804000	115804600	E62
chr10	115804600	115804800	E83
chr10	115804800	115805000	E10
chr10	115805000	115805200	E79
chr10	115805200	115805400	E81
chr10	115805400	115805600	E11
chr10	115805600	115805800	E62
chr10	115805800	115806000	E61
chr10	115806000	115806200	E62
chr10	115806200	115806400	E61
chr10	115806400	115806600	E60
chr10	115806600	115807200	E61
chr10	115807200	115807400	E60
chr10	115807400	115807800	E59
chr10	115807800	115808200	E60
chr10	115808200	115808600	E61
chr10	115808600	115808800	E59
chr10	115808800	115809000	E58
chr10	115809000	115809200	E56
chr10	115809200	115809400	E57
chr10	115809400	115809800	E56
chr10	115809800	115810000	E58
chr10	115810000	115810200	E56
chr10	115810200	115810400	E67
chr10	115810400	115810800	E57
chr10	115810800	115811000	E65
chr10	115811000	115811200	E64
chr10	115811200	115811400	E57
chr10	115811400	115811800	E65
chr10	115811800	115812000	E64
chr10	115812000	115812200	E65
chr10	115812200	115812600	E64
chr10	115812600	115813200	E65
chr10	115813200	115814400	E3
chr10	115814400	115816600	E4
chr10	115816600	115816800	E78
chr10	115816800	115817400	E2
chr10	115817400	115817600	E36
chr10	115817600	115818000	E38
chr10	115818000	115818200	E36
chr10	115818200	115818400	E86
chr10	115818400	115820200	E2
chr10	115820200	115820400	E36
chr10	115820400	115821000	E2
chr10	115821000	115824000	E85
chr10	115824000	115824600	E84
chr10	115824600	115824800	E83
chr10	115824800	115825000	E38
chr10	115825000	115825200	E40
chr10	115825200	115825400	E6
chr10	115825400	115825600	E90
chr10	115825600	115825800	E36
chr10	115825800	115826000	E35
chr10	115826000	115826200	E18
chr10	115826200	115826400	E21
chr10	115826400	115826600	E22
chr10	115826600	115827000	E23
chr10	115827000	115827200	E22
chr10	115827200	115827400	E13
chr10	115827400	115827600	E62
chr10	115827600	115827800	E61
chr10	115827800	115828000	E59
chr10	115828000	115828600	E14
chr10	115828600	115828800	E15
chr10	115828800	115829000	E17
chr10	115829000	115829800	E38
chr10	115829800	115830000	E89
chr10	115830000	115830600	E38
chr10	115830600	115830800	E90
chr10	115830800	115831000	E89
chr10	115831000	115831600	E40
chr10	115831600	115832600	E4
chr10	115832600	115832800	E66
chr10	115832800	115833000	E55
chr10	115833000	115833200	E54
chr10	115833200	115833600	E56
chr10	115833600	115834000	E54
chr10	115834000	115834200	E55
chr10	115834200	115835600	E65
chr10	115835600	115835800	E64
chr10	115835800	115836000	E65
chr10	115836000	115836200	E64
chr10	115836200	115836600	E63
chr10	115836600	115837000	E53
chr10	115837000	115837400	E60
chr10	115837400	115838000	E61
chr10	115838000	115838200	E60
chr10	115838200	115838800	E59
chr10	115838800	115839000	E58
chr10	115839000	115839400	E55
chr10	115839400	115839800	E57
chr10	115839800	115840000	E58
chr10	115840000	115841000	E57
chr10	115841000	115841200	E65
chr10	115841200	115841600	E57
chr10	115841600	115842000	E65
chr10	115842000	115842200	E72
chr10	115842200	115843000	E4
chr10	115843000	115844000	E3
chr10	115844000	115844600	E73
chr10	115844600	115849600	E3
chr10	115849600	115850000	E65
chr10	115850000	115850200	E57
chr10	115850200	115853000	E65
chr10	115853000	115853400	E64
chr10	115853400	115855400	E65
chr10	115855400	115855600	E64
chr10	115855600	115855800	E57
chr10	115855800	115856000	E58
chr10	115856000	115856200	E59
chr10	115856200	115856400	E56
chr10	115856400	115856600	E64
chr10	115856600	115857000	E65
chr10	115857000	115857200	E64
chr10	115857200	115857600	E5
chr10	115857600	115860200	E4
chr10	115860200	115860600	E85
chr10	115860600	115861000	E83
chr10	115861000	115861200	E84
chr10	115861200	115861400	E85
chr10	115861400	115861600	E72
chr10	115861600	115862000	E4
chr10	115862000	115863000	E65
chr10	115863000	115863200	E56
chr10	115863200	115863400	E57
chr10	115863400	115863600	E65
chr10	115863600	115863800	E72
chr10	115863800	115867600	E4
chr10	115867600	115867800	E65
chr10	115867800	115868000	E55
chr10	115868000	115868400	E57
chr10	115868400	115868600	E64
chr10	115868600	115870800	E65
chr10	115870800	115878600	E3
chr10	115878600	115878800	E39
chr10	115878800	115881800	E3
chr10	115881800	115882000	E39
chr10	115882000	115884600	E3
chr10	115884600	115885000	E39
chr10	115885000	115890800	E3
chr10	115890800	115891000	E39
chr10	115891000	115891200	E40
chr10	115891200	115891600	E38
chr10	115891600	115891800	E72
chr10	115891800	115892200	E2
chr10	115892200	115893000	E38
chr10	115893000	115893200	E1
chr10	115893200	115895000	E2
chr10	115895000	115895200	E36
chr10	115895200	115897600	E2
chr10	115897600	115897800	E75
chr10	115897800	115898000	E11
chr10	115898000	115905600	E4
chr10	115905600	115906800	E3
chr10	115906800	115907000	E65
chr10	115907000	115907200	E39
chr10	115907200	115907400	E65
chr10	115907400	115912600	E3
chr10	115912600	115915400	E4
chr10	115915400	115923200	E2
chr10	115923200	115923600	E40
chr10	115923600	115923800	E36
chr10	115923800	115926200	E2
chr10	115926200	115926600	E1
chr10	115926600	115927200	E2
chr10	115927200	115927400	E36
chr10	115927400	115931000	E2
chr10	115931000	115931200	E36
chr10	115931200	115931600	E38
chr10	115931600	115931800	E17
chr10	115931800	115932000	E37
chr10	115932000	115932400	E29
chr10	115932400	115932600	E16
chr10	115932600	115932800	E17
chr10	115932800	115933000	E37
chr10	115933000	115933200	E29
chr10	115933200	115933400	E15
chr10	115933400	115933600	E11
chr10	115933600	115934000	E12
chr10	115934000	115934200	E81
chr10	115934200	115934400	E11
chr10	115934400	115934600	E10
chr10	115934600	115934800	E49
chr10	115934800	115935000	E69
chr10	115935000	115944200	E3
chr10	115944200	115944400	E73
chr10	115944400	115945000	E3
chr10	115945000	115945200	E39
chr10	115945200	115948200	E3
chr10	115948200	115948400	E39
chr10	115948400	115959400	E3
chr10	115959400	115959600	E73
chr10	115959600	115987400	E3
chr10	115987400	115987800	E73
chr10	115987800	115992000	E3
chr10	115992000	115992200	E39
chr10	115992200	115998200	E3
chr10	115998200	115998400	E39
chr10	115998400	115999600	E4
chr10	115999600	116000000	E5
chr10	116000000	116003600	E4
chr10	116003600	116003800	E72
chr10	116003800	116008000	E4
chr10	116008000	116008200	E5
chr10	116008200	116010400	E4
chr10	116010400	116010600	E55
chr10	116010600	116011400	E66
chr10	116011400	116012000	E4
chr10	116012000	116012200	E1
chr10	116012200	116012600	E4
chr10	116012600	116012800	E5
chr10	116012800	116014200	E4
chr10	116014200	116014600	E66
chr10	116014600	116014800	E67
chr10	116014800	116015000	E57
chr10	116015000	116015200	E58
chr10	116015200	116015400	E53
chr10	116015400	116015600	E59
chr10	116015600	116015800	E53
chr10	116015800	116016000	E56
chr10	116016000	116016200	E63
chr10	116016200	116016400	E64
chr10	116016400	116017200	E65
chr10	116017200	116017600	E66
chr10	116017600	116018200	E65
chr10	116018200	116022800	E4
chr10	116022800	116023000	E72
chr10	116023000	116035200	E4
chr10	116035200	116035400	E5
chr10	116035400	116037800	E4
chr10	116037800	116038000	E78
chr10	116038000	116047200	E4
chr10	116047200	116047400	E5
chr10	116047400	116052000	E4
chr10	116052000	116052200	E2
chr10	116052200	116052400	E17
chr10	116052400	116052600	E36
chr10	116052600	116053800	E2
chr10	116053800	116054200	E36
chr10	116054200	116054800	E2
chr10	116054800	116055000	E36
chr10	116055000	116057200	E2
chr10	116057200	116057400	E72
chr10	116057400	116057600	E5
chr10	116057600	116058800	E2
chr10	116058800	116059000	E89
chr10	116059000	116059200	E38
chr10	116059200	116059800	E5
chr10	116059800	116060600	E4
chr10	116060600	116060800	E5
chr10	116060800	116061000	E66
chr10	116061000	116061200	E6
chr10	116061200	116061400	E38
chr10	116061400	116061600	E6
chr10	116061600	116062400	E7
chr10	116062400	116062600	E6
chr10	116062600	116062800	E38
chr10	116062800	116063200	E6
chr10	116063200	116063400	E8
chr10	116063400	116063600	E9
chr10	116063600	116063800	E62
chr10	116063800	116064000	E61
chr10	116064000	116064600	E62
chr10	116064600	116064800	E61
chr10	116064800	116065400	E53
chr10	116065400	116065800	E51
chr10	116065800	116066000	E68
chr10	116066000	116066200	E69
chr10	116066200	116066600	E51
chr10	116066600	116067400	E52
chr10	116067400	116067600	E61
chr10	116067600	116068000	E53
chr10	116068000	116068400	E52
chr10	116068400	116068600	E61
chr10	116068600	116068800	E51
chr10	116068800	116069000	E53
chr10	116069000	116069200	E58
chr10	116069200	116069600	E57
chr10	116069600	116070000	E68
chr10	116070000	116070400	E69
chr10	116070400	116070600	E68
chr10	116070600	116070800	E69
chr10	116070800	116071000	E68
chr10	116071000	116072600	E69
chr10	116072600	116073400	E38
chr10	116073400	116073600	E89
chr10	116073600	116074400	E38
chr10	116074400	116074600	E36
chr10	116074600	116075200	E2
chr10	116075200	116075400	E4
chr10	116075400	116075800	E2
chr10	116075800	116076000	E90
chr10	116076000	116076200	E2
chr10	116076200	116076800	E4
chr10	116076800	116077000	E1
chr10	116077000	116079600	E4
chr10	116079600	116079800	E5
chr10	116079800	116080000	E4
chr10	116080000	116080400	E5
chr10	116080400	116084200	E4
chr10	116084200	116085800	E66
chr10	116085800	116087000	E4
chr10	116087000	116087200	E65
chr10	116087200	116087600	E4
chr10	116087600	116088400	E66
chr10	116088400	116088600	E6
chr10	116088600	116089200	E7
chr10	116089200	116089600	E8
chr10	116089600	116090400	E67
chr10	116090400	116092000	E66
chr10	116092000	116092400	E54
chr10	116092400	116092800	E55
chr10	116092800	116093000	E66
chr10	116093000	116093200	E67
chr10	116093200	116094800	E66
chr10	116094800	116095000	E57
chr10	116095000	116095200	E66
chr10	116095200	116095800	E65
chr10	116095800	116096000	E64
chr10	116096000	116096200	E65
chr10	116096200	116096400	E64
chr10	116096400	116096600	E65
chr10	116096600	116096800	E66
chr10	116096800	116097000	E67
chr10	116097000	116097200	E66
chr10	116097200	116097600	E67
chr10	116097600	116097800	E54
chr10	116097800	116098000	E53
chr10	116098000	116098200	E54
chr10	116098200	116098400	E56
chr10	116098400	116098600	E17
chr10	116098600	116098800	E65
chr10	116098800	116099000	E2
chr10	116099000	116100000	E4
chr10	116100000	116100200	E78
chr10	116100200	116100600	E38
chr10	116100600	116100800	E1
chr10	116100800	116101400	E38
chr10	116101400	116101600	E86
chr10	116101600	116102200	E38
chr10	116102200	116102400	E89
chr10	116102400	116102600	E38
chr10	116102600	116103000	E66
chr10	116103000	116103800	E7
chr10	116103800	116104000	E6
chr10	116104000	116104400	E83
chr10	116104400	116104600	E55
chr10	116104600	116105600	E66
chr10	116105600	116105800	E6
chr10	116105800	116106200	E7
chr10	116106200	116106400	E37
chr10	116106400	116106600	E17
chr10	116106600	116107000	E37
chr10	116107000	116107200	E6
chr10	116107200	116107400	E38
chr10	116107400	116107600	E78
chr10	116107600	116107800	E5
chr10	116107800	116108000	E6
chr10	116108000	116108200	E38
chr10	116108200	116108600	E5
chr10	116108600	116109800	E4
chr10	116109800	116110000	E5
chr10	116110000	116110200	E6
chr10	116110200	116110400	E38
chr10	116110400	116110600	E5
chr10	116110600	116112800	E4
chr10	116112800	116113000	E5
chr10	116113000	116116400	E4
chr10	116116400	116116600	E86
chr10	116116600	116117400	E6
chr10	116117400	116117600	E38
chr10	116117600	116117800	E4
chr10	116117800	116118800	E2
chr10	116118800	116119800	E4
chr10	116119800	116120000	E78
chr10	116120000	116121400	E4
chr10	116121400	116121600	E38
chr10	116121600	116121800	E1
chr10	116121800	116123000	E38
chr10	116123000	116123200	E5
chr10	116123200	116126000	E4
chr10	116126000	116126200	E6
chr10	116126200	116126400	E38
chr10	116126400	116127600	E6
chr10	116127600	116128200	E66
chr10	116128200	116128400	E5
chr10	116128400	116128800	E4
chr10	116128800	116129600	E65
chr10	116129600	116130200	E64
chr10	116130200	116130400	E63
chr10	116130400	116131000	E51
chr10	116131000	116131200	E67
chr10	116131200	116132000	E66
chr10	116132000	116132200	E67
chr10	116132200	116132400	E66
chr10	116132400	116132800	E77
chr10	116132800	116133000	E64
chr10	116133000	116133200	E65
chr10	116133200	116133400	E57
chr10	116133400	116133600	E63
chr10	116133600	116133800	E52
chr10	116133800	116134000	E53
chr10	116134000	116134200	E61
chr10	116134200	116134400	E52
chr10	116134400	116134800	E57
chr10	116134800	116135000	E58
chr10	116135000	116136400	E65
chr10	116136400	116136600	E64
chr10	116136600	116136800	E63
chr10	116136800	116137600	E64
chr10	116137600	116139600	E65
chr10	116139600	116140000	E64
chr10	116140000	116141600	E65
chr10	116141600	116141800	E57
chr10	116141800	116142000	E58
chr10	116142000	116142200	E64
chr10	116142200	116142800	E65
chr10	116142800	116143000	E64
chr10	116143000	116143200	E63
chr10	116143200	116143400	E64
chr10	116143400	116143600	E63
chr10	116143600	116143800	E9
chr10	116143800	116144200	E49
chr10	116144200	116144400	E17
chr10	116144400	116144600	E9
chr10	116144600	116145000	E8
chr10	116145000	116145400	E7
chr10	116145400	116145600	E6
chr10	116145600	116145800	E7
chr10	116145800	116146400	E6
chr10	116146400	116146600	E8
chr10	116146600	116146800	E7
chr10	116146800	116147000	E6
chr10	116147000	116147200	E38
chr10	116147200	116147400	E6
chr10	116147400	116147600	E38
chr10	116147600	116148600	E66
chr10	116148600	116149000	E6
chr10	116149000	116149200	E7
chr10	116149200	116149400	E66
chr10	116149400	116149800	E69
chr10	116149800	116150000	E65
chr10	116150000	116150600	E4
chr10	116150600	116151400	E65
chr10	116151400	116151800	E64
chr10	116151800	116152600	E65
chr10	116152600	116153000	E66
chr10	116153000	116153400	E67
chr10	116153400	116153800	E68
chr10	116153800	116154200	E6
chr10	116154200	116154400	E7
chr10	116154400	116154600	E6
chr10	116154600	116155000	E7
chr10	116155000	116155200	E6
chr10	116155200	116155400	E38
chr10	116155400	116155600	E37
chr10	116155600	116155800	E29
chr10	116155800	116156000	E37
chr10	116156000	116156200	E36
chr10	116156200	116156400	E89
chr10	116156400	116156600	E86
chr10	116156600	116157200	E38
chr10	116157200	116157400	E6
chr10	116157400	116157600	E8
chr10	116157600	116157800	E7
chr10	116157800	116158000	E6
chr10	116158000	116159200	E7
chr10	116159200	116159400	E6
chr10	116159400	116159600	E38
chr10	116159600	116159800	E6
chr10	116159800	116160000	E7
chr10	116160000	116160200	E8
chr10	116160200	116160400	E49
chr10	116160400	116160600	E56
chr10	116160600	116161000	E60
chr10	116161000	116161200	E61
chr10	116161200	116161400	E51
chr10	116161400	116161600	E50
chr10	116161600	116161800	E49
chr10	116161800	116162000	E68
chr10	116162000	116162600	E51
chr10	116162600	116163200	E52
chr10	116163200	116163800	E61
chr10	116163800	116164200	E52
chr10	116164200	116164600	E79
chr10	116164600	116164800	E51
chr10	116164800	116165000	E68
chr10	116165000	116165200	E69
chr10	116165200	116172400	E4
chr10	116172400	116172800	E66
chr10	116172800	116173000	E65
chr10	116173000	116173600	E55
chr10	116173600	116173800	E65
chr10	116173800	116182800	E3
chr10	116182800	116183200	E39
chr10	116183200	116183800	E3
chr10	116183800	116185800	E4
chr10	116185800	116186200	E1
chr10	116186200	116186400	E38
chr10	116186400	116186600	E90
chr10	116186600	116187000	E7
chr10	116187000	116187200	E38
chr10	116187200	116187400	E7
chr10	116187400	116187600	E8
chr10	116187600	116188000	E7
chr10	116188000	116188200	E66
chr10	116188200	116190600	E4
chr10	116190600	116191600	E66
chr10	116191600	116195200	E4
chr10	116195200	116195600	E78
chr10	116195600	116196000	E36
chr10	116196000	116197400	E2
chr10	116197400	116197600	E36
chr10	116197600	116198200	E38
chr10	116198200	116200000	E4
chr10	116200000	116200200	E66
chr10	116200200	116200400	E55
chr10	116200400	116200600	E54
chr10	116200600	116201000	E56
chr10	116201000	116201400	E57
chr10	116201400	116201600	E58
chr10	116201600	116201800	E57
chr10	116201800	116202000	E65
chr10	116202000	116202200	E63
chr10	116202200	116202400	E56
chr10	116202400	116203000	E57
chr10	116203000	116204000	E65
chr10	116204000	116204200	E64
chr10	116204200	116204600	E65
chr10	116204600	116205200	E66
chr10	116205200	116209000	E4
chr10	116209000	116209200	E38
chr10	116209200	116209400	E36
chr10	116209400	116210000	E2
chr10	116210000	116210200	E36
chr10	116210200	116210400	E2
chr10	116210400	116217400	E4
chr10	116217400	116217600	E65
chr10	116217600	116217800	E72
chr10	116217800	116218400	E65
chr10	116218400	116218600	E84
chr10	116218600	116218800	E56
chr10	116218800	116219000	E54
chr10	116219000	116219200	E57
chr10	116219200	116221200	E65
chr10	116221200	116226200	E4
chr10	116226200	116226400	E1
chr10	116226400	116229000	E4
chr10	116229000	116229200	E5
chr10	116229200	116229400	E72
chr10	116229400	116229600	E38
chr10	116229600	116229800	E1
chr10	116229800	116230000	E38
chr10	116230000	116230600	E65
chr10	116230600	116231000	E38
chr10	116231000	116231200	E57
chr10	116231200	116231400	E58
chr10	116231400	116231600	E57
chr10	116231600	116231800	E54
chr10	116231800	116232000	E55
chr10	116232000	116232200	E57
chr10	116232200	116233400	E65
chr10	116233400	116233800	E66
chr10	116233800	116234200	E67
chr10	116234200	116236000	E66
chr10	116236000	116236600	E65
chr10	116236600	116236800	E67
chr10	116236800	116237000	E57
chr10	116237000	116237400	E66
chr10	116237400	116237600	E67
chr10	116237600	116237800	E66
chr10	116237800	116239600	E65
chr10	116239600	116239800	E64
chr10	116239800	116240400	E65
chr10	116240400	116241800	E4
chr10	116241800	116242800	E85
chr10	116242800	116243200	E83
chr10	116243200	116243400	E58
chr10	116243400	116243600	E57
chr10	116243600	116243800	E53
chr10	116243800	116244000	E59
chr10	116244000	116244200	E58
chr10	116244200	116244400	E54
chr10	116244400	116244600	E67
chr10	116244600	116244800	E54
chr10	116244800	116245000	E55
chr10	116245000	116245200	E66
chr10	116245200	116245600	E68
chr10	116245600	116245800	E50
chr10	116245800	116246000	E17
chr10	116246000	116246200	E16
chr10	116246200	116246800	E17
chr10	116246800	116247000	E6
chr10	116247000	116247800	E85
chr10	116247800	116248000	E84
chr10	116248000	116248200	E17
chr10	116248200	116248800	E38
chr10	116248800	116249200	E6
chr10	116249200	116249400	E7
chr10	116249400	116249800	E8
chr10	116249800	116250200	E54
chr10	116250200	116250600	E66
chr10	116250600	116250800	E65
chr10	116250800	116251000	E67
chr10	116251000	116251400	E56
chr10	116251400	116251600	E51
chr10	116251600	116251800	E59
chr10	116251800	116252000	E56
chr10	116252000	116253000	E57
chr10	116253000	116255800	E65
chr10	116255800	116256000	E67
chr10	116256000	116256200	E51
chr10	116256200	116256400	E68
chr10	116256400	116256800	E56
chr10	116256800	116257000	E59
chr10	116257000	116257200	E52
chr10	116257200	116257400	E53
chr10	116257400	116257600	E58
chr10	116257600	116257800	E57
chr10	116257800	116258000	E56
chr10	116258000	116258400	E58
chr10	116258400	116259200	E57
chr10	116259200	116259400	E58
chr10	116259400	116260000	E54
chr10	116260000	116260400	E57
chr10	116260400	116262600	E65
chr10	116262600	116262800	E57
chr10	116262800	116263000	E86
chr10	116263000	116263800	E2
chr10	116263800	116264000	E36
chr10	116264000	116264400	E38
chr10	116264400	116264600	E6
chr10	116264600	116264800	E38
chr10	116264800	116265000	E7
chr10	116265000	116265400	E6
chr10	116265400	116266800	E38
chr10	116266800	116267000	E17
chr10	116267000	116267200	E37
chr10	116267200	116267800	E7
chr10	116267800	116268000	E6
chr10	116268000	116268200	E38
chr10	116268200	116270400	E4
chr10	116270400	116270600	E65
chr10	116270600	116270800	E64
chr10	116270800	116271200	E65
chr10	116271200	116272400	E66
chr10	116272400	116272600	E67
chr10	116272600	116273800	E65
chr10	116273800	116274000	E64
chr10	116274000	116275000	E65
chr10	116275000	116275400	E66
chr10	116275400	116275800	E67
chr10	116275800	116276400	E6
chr10	116276400	116276800	E37
chr10	116276800	116277000	E8
chr10	116277000	116277400	E67
chr10	116277400	116277600	E66
chr10	116277600	116278400	E65
chr10	116278400	116278600	E64
chr10	116278600	116279000	E66
chr10	116279000	116279400	E67
chr10	116279400	116279600	E66
chr10	116279600	116280400	E67
chr10	116280400	116281200	E66
chr10	116281200	116281600	E6
chr10	116281600	116282000	E7
chr10	116282000	116282600	E66
chr10	116282600	116282800	E67
chr10	116282800	116283000	E66
chr10	116283000	116283400	E67
chr10	116283400	116283800	E66
chr10	116283800	116284000	E90
chr10	116284000	116284200	E38
chr10	116284200	116284400	E86
chr10	116284400	116284600	E38
chr10	116284600	116284800	E6
chr10	116284800	116285000	E7
chr10	116285000	116285200	E55
chr10	116285200	116285600	E56
chr10	116285600	116285800	E59
chr10	116285800	116286000	E57
chr10	116286000	116286200	E56
chr10	116286200	116286600	E9
chr10	116286600	116286800	E58
chr10	116286800	116287000	E59
chr10	116287000	116287200	E58
chr10	116287200	116287400	E1
chr10	116287400	116291600	E4
chr10	116291600	116291800	E1
chr10	116291800	116292200	E2
chr10	116292200	116292800	E4
chr10	116292800	116294000	E2
chr10	116294000	116294200	E65
chr10	116294200	116294400	E2
chr10	116294400	116294600	E1
chr10	116294600	116294800	E2
chr10	116294800	116297200	E4
chr10	116297200	116297400	E2
chr10	116297400	116297600	E36
chr10	116297600	116298000	E38
chr10	116298000	116298200	E6
chr10	116298200	116298400	E7
chr10	116298400	116298800	E67
chr10	116298800	116299000	E66
chr10	116299000	116299200	E57
chr10	116299200	116299400	E58
chr10	116299400	116299600	E54
chr10	116299600	116299800	E57
chr10	116299800	116300000	E84
chr10	116300000	116300600	E54
chr10	116300600	116300800	E56
chr10	116300800	116301000	E54
chr10	116301000	116301200	E57
chr10	116301200	116301400	E53
chr10	116301400	116302000	E56
chr10	116302000	116302400	E57
chr10	116302400	116303600	E65
chr10	116303600	116307400	E66
chr10	116307400	116307800	E55
chr10	116307800	116308000	E65
chr10	116308000	116308200	E57
chr10	116308200	116308600	E55
chr10	116308600	116308800	E66
chr10	116308800	116309000	E90
chr10	116309000	116310200	E4
chr10	116310200	116310400	E85
chr10	116310400	116310800	E83
chr10	116310800	116311000	E52
chr10	116311000	116311200	E53
chr10	116311200	116311400	E59
chr10	116311400	116311600	E60
chr10	116311600	116311800	E61
chr10	116311800	116312000	E59
chr10	116312000	116312200	E57
chr10	116312200	116312400	E56
chr10	116312400	116312800	E57
chr10	116312800	116313000	E56
chr10	116313000	116313200	E57
chr10	116313200	116313600	E67
chr10	116313600	116314200	E66
chr10	116314200	116314400	E7
chr10	116314400	116315000	E38
chr10	116315000	116315200	E6
chr10	116315200	116317000	E38
chr10	116317000	116317200	E5
chr10	116317200	116317400	E90
chr10	116317400	116317800	E38
chr10	116317800	116318000	E1
chr10	116318000	116319400	E2
chr10	116319400	116319600	E36
chr10	116319600	116319800	E2
chr10	116319800	116320200	E36
chr10	116320200	116321400	E2
chr10	116321400	116321600	E36
chr10	116321600	116323400	E2
chr10	116323400	116323600	E86
chr10	116323600	116323800	E64
chr10	116323800	116324200	E65
chr10	116324200	116324400	E72
chr10	116324400	116325000	E65
chr10	116325000	116329600	E4
chr10	116329600	116329800	E85
chr10	116329800	116330000	E84
chr10	116330000	116330600	E85
chr10	116330600	116330800	E84
chr10	116330800	116331000	E85
chr10	116331000	116331400	E84
chr10	116331400	116333400	E85
chr10	116333400	116333600	E84
chr10	116333600	116334000	E85
chr10	116334000	116334200	E4
chr10	116334200	116334600	E72
chr10	116334600	116335000	E4
chr10	116335000	116335200	E38
chr10	116335200	116335400	E6
chr10	116335400	116336000	E85
chr10	116336000	116336200	E17
chr10	116336200	116336400	E37
chr10	116336400	116336600	E38
chr10	116336600	116336800	E49
chr10	116336800	116337000	E6
chr10	116337000	116337200	E38
chr10	116337200	116337600	E17
chr10	116337600	116338000	E55
chr10	116338000	116338600	E57
chr10	116338600	116338800	E65
chr10	116338800	116339000	E64
chr10	116339000	116340000	E65
chr10	116340000	116340200	E66
chr10	116340200	116340400	E53
chr10	116340400	116340600	E58
chr10	116340600	116340800	E54
chr10	116340800	116341200	E57
chr10	116341200	116341400	E59
chr10	116341400	116341600	E60
chr10	116341600	116341800	E56
chr10	116341800	116342800	E57
chr10	116342800	116343400	E65
chr10	116343400	116344000	E64
chr10	116344000	116344800	E65
chr10	116344800	116348600	E4
chr10	116348600	116348800	E5
chr10	116348800	116352600	E4
chr10	116352600	116354400	E65
chr10	116354400	116354600	E72
chr10	116354600	116356400	E4
chr10	116356400	116357200	E65
chr10	116357200	116357600	E57
chr10	116357600	116358200	E65
chr10	116358200	116360000	E4
chr10	116360000	116360400	E5
chr10	116360400	116361200	E4
chr10	116361200	116362200	E66
chr10	116362200	116362400	E67
chr10	116362400	116362600	E57
chr10	116362600	116362800	E56
chr10	116362800	116363000	E57
chr10	116363000	116363400	E56
chr10	116363400	116363600	E59
chr10	116363600	116363800	E56
chr10	116363800	116364000	E58
chr10	116364000	116364600	E59
chr10	116364600	116364800	E60
chr10	116364800	116365000	E61
chr10	116365000	116365200	E58
chr10	116365200	116365400	E60
chr10	116365400	116365600	E56
chr10	116365600	116366400	E57
chr10	116366400	116366600	E66
chr10	116366600	116366800	E55
chr10	116366800	116367000	E54
chr10	116367000	116367200	E53
chr10	116367200	116367400	E60
chr10	116367400	116367800	E57
chr10	116367800	116368200	E56
chr10	116368200	116368600	E57
chr10	116368600	116368800	E17
chr10	116368800	116369000	E38
chr10	116369000	116369200	E64
chr10	116369200	116369800	E65
chr10	116369800	116370000	E58
chr10	116370000	116370400	E57
chr10	116370400	116370600	E64
chr10	116370600	116372000	E65
chr10	116372000	116372200	E57
chr10	116372200	116372400	E65
chr10	116372400	116373000	E17
chr10	116373000	116373600	E65
chr10	116373600	116374000	E67
chr10	116374000	116374200	E66
chr10	116374200	116375200	E4
chr10	116375200	116375400	E90
chr10	116375400	116378200	E4
chr10	116378200	116379000	E5
chr10	116379000	116380200	E4
chr10	116380200	116380800	E2
chr10	116380800	116381000	E89
chr10	116381000	116381600	E2
chr10	116381600	116382200	E38
chr10	116382200	116382400	E85
chr10	116382400	116382600	E84
chr10	116382600	116383000	E85
chr10	116383000	116383600	E84
chr10	116383600	116384000	E85
chr10	116384000	116384400	E84
chr10	116384400	116384600	E85
chr10	116384600	116385800	E65
chr10	116385800	116386200	E64
chr10	116386200	116387800	E65
chr10	116387800	116388600	E4
chr10	116388600	116389000	E5
chr10	116389000	116389200	E6
chr10	116389200	116389400	E90
chr10	116389400	116389600	E6
chr10	116389600	116389800	E38
chr10	116389800	116390000	E86
chr10	116390000	116390200	E85
chr10	116390200	116390600	E17
chr10	116390600	116391000	E38
chr10	116391000	116391200	E49
chr10	116391200	116391400	E55
chr10	116391400	116391600	E83
chr10	116391600	116391800	E82
chr10	116391800	116392000	E85
chr10	116392000	116392200	E83
chr10	116392200	116392600	E84
chr10	116392600	116393000	E83
chr10	116393000	116393200	E84
chr10	116393200	116393400	E83
chr10	116393400	116393800	E49
chr10	116393800	116394000	E17
chr10	116394000	116394200	E38
chr10	116394200	116394400	E16
chr10	116394400	116394600	E17
chr10	116394600	116395000	E16
chr10	116395000	116395200	E49
chr10	116395200	116395600	E6
chr10	116395600	116396000	E72
chr10	116396000	116397200	E2
chr10	116397200	116397400	E36
chr10	116397400	116402600	E2
chr10	116402600	116402800	E36
chr10	116402800	116403000	E2
chr10	116403000	116403200	E36
chr10	116403200	116407000	E4
chr10	116407000	116407400	E5
chr10	116407400	116408400	E4
chr10	116408400	116408600	E90
chr10	116408600	116409000	E38
chr10	116409000	116409600	E85
chr10	116409600	116409800	E84
chr10	116409800	116410000	E6
chr10	116410000	116410200	E1
chr10	116410200	116411600	E38
chr10	116411600	116411800	E64
chr10	116411800	116412200	E38
chr10	116412200	116412400	E64
chr10	116412400	116412600	E86
chr10	116412600	116413600	E65
chr10	116413600	116414000	E57
chr10	116414000	116414400	E65
chr10	116414400	116414600	E66
chr10	116414600	116415200	E65
chr10	116415200	116415600	E57
chr10	116415600	116417000	E65
chr10	116417000	116417400	E64
chr10	116417400	116417800	E65
chr10	116417800	116418000	E55
chr10	116418000	116418200	E65
chr10	116418200	116418400	E4
chr10	116418400	116418600	E5
chr10	116418600	116419600	E4
chr10	116419600	116420400	E65
chr10	116420400	116420600	E58
chr10	116420600	116421200	E57
chr10	116421200	116421400	E55
chr10	116421400	116421600	E58
chr10	116421600	116422000	E56
chr10	116422000	116422200	E53
chr10	116422200	116422400	E61
chr10	116422400	116422600	E59
chr10	116422600	116423000	E60
chr10	116423000	116423200	E53
chr10	116423200	116423400	E54
chr10	116423400	116423800	E61
chr10	116423800	116424000	E56
chr10	116424000	116424200	E54
chr10	116424200	116424800	E65
chr10	116424800	116425000	E66
chr10	116425000	116425400	E55
chr10	116425400	116425600	E54
chr10	116425600	116425800	E57
chr10	116425800	116428200	E65
chr10	116428200	116428600	E64
chr10	116428600	116428800	E57
chr10	116428800	116429000	E56
chr10	116429000	116429200	E59
chr10	116429200	116429600	E58
chr10	116429600	116429800	E57
chr10	116429800	116430000	E59
chr10	116430000	116430200	E58
chr10	116430200	116430400	E57
chr10	116430400	116431400	E65
chr10	116431400	116433200	E4
chr10	116433200	116433600	E5
chr10	116433600	116436000	E4
chr10	116436000	116436200	E5
chr10	116436200	116436400	E4
chr10	116436400	116437200	E85
chr10	116437200	116437400	E84
chr10	116437400	116437600	E85
chr10	116437600	116437800	E84
chr10	116437800	116438000	E85
chr10	116438000	116439000	E84
chr10	116439000	116439200	E85
chr10	116439200	116439400	E65
chr10	116439400	116440400	E57
chr10	116440400	116441000	E65
chr10	116441000	116441200	E66
chr10	116441200	116441400	E55
chr10	116441400	116441600	E83
chr10	116441600	116441800	E59
chr10	116441800	116442200	E58
chr10	116442200	116442400	E83
chr10	116442400	116442600	E84
chr10	116442600	116443200	E83
chr10	116443200	116443600	E82
chr10	116443600	116443800	E83
chr10	116443800	116444200	E84
chr10	116444200	116444600	E83
chr10	116444600	116445000	E84
chr10	116445000	116445200	E85
chr10	116445200	116445600	E84
chr10	116445600	116448400	E85
chr10	116448400	116449400	E4
chr10	116449400	116450200	E85
chr10	116450200	116450400	E84
chr10	116450400	116450800	E85
chr10	116450800	116451000	E84
chr10	116451000	116451600	E85
chr10	116451600	116452000	E84
chr10	116452000	116452600	E85
chr10	116452600	116452800	E84
chr10	116452800	116453400	E85
chr10	116453400	116453600	E65
chr10	116453600	116453800	E66
chr10	116453800	116454200	E67
chr10	116454200	116455600	E57
chr10	116455600	116456000	E84
chr10	116456000	116456400	E85
chr10	116456400	116456600	E84
chr10	116456600	116457200	E83
chr10	116457200	116457400	E84
chr10	116457400	116458200	E17
chr10	116458200	116458600	E84
chr10	116458600	116459000	E85
chr10	116459000	116459200	E84
chr10	116459200	116459400	E85
chr10	116459400	116462000	E4
chr10	116462000	116463000	E85
chr10	116463000	116463400	E84
chr10	116463400	116463600	E85
chr10	116463600	116464000	E84
chr10	116464000	116464200	E85
chr10	116464200	116464400	E83
chr10	116464400	116464600	E84
chr10	116464600	116464800	E85
chr10	116464800	116465400	E83
chr10	116465400	116465600	E84
chr10	116465600	116465800	E85
chr10	116465800	116466000	E84
chr10	116466000	116466200	E85
chr10	116466200	116466800	E84
chr10	116466800	116467000	E85
chr10	116467000	116468000	E83
chr10	116468000	116468400	E82
chr10	116468400	116468600	E84
chr10	116468600	116469000	E83
chr10	116469000	116469200	E84
chr10	116469200	116469800	E85
chr10	116469800	116470000	E84
chr10	116470000	116470200	E83
chr10	116470200	116470600	E85
chr10	116470600	116470800	E84
chr10	116470800	116471200	E83
chr10	116471200	116471600	E82
chr10	116471600	116471800	E83
chr10	116471800	116472000	E82
chr10	116472000	116472400	E83
chr10	116472400	116472600	E84
chr10	116472600	116474000	E82
chr10	116474000	116474200	E83
chr10	116474200	116474400	E84
chr10	116474400	116474600	E83
chr10	116474600	116474800	E82
chr10	116474800	116475200	E83
chr10	116475200	116475400	E82
chr10	116475400	116475600	E84
chr10	116475600	116476000	E83
chr10	116476000	116476400	E84
chr10	116476400	116476600	E85
chr10	116476600	116477200	E6
chr10	116477200	116477400	E84
chr10	116477400	116477600	E83
chr10	116477600	116477800	E84
chr10	116477800	116478000	E58
chr10	116478000	116478200	E56
chr10	116478200	116478400	E57
chr10	116478400	116478600	E56
chr10	116478600	116478800	E59
chr10	116478800	116479000	E57
chr10	116479000	116479200	E56
chr10	116479200	116479400	E82
chr10	116479400	116479600	E84
chr10	116479600	116479800	E83
chr10	116479800	116480000	E84
chr10	116480000	116480400	E85
chr10	116480400	116480600	E84
chr10	116480600	116480800	E83
chr10	116480800	116481000	E84
chr10	116481000	116481400	E83
chr10	116481400	116482000	E85
chr10	116482000	116482200	E84
chr10	116482200	116482600	E85
chr10	116482600	116483200	E84
chr10	116483200	116483400	E83
chr10	116483400	116483600	E84
chr10	116483600	116483800	E85
chr10	116483800	116484000	E84
chr10	116484000	116484400	E85
chr10	116484400	116484600	E83
chr10	116484600	116484800	E84
chr10	116484800	116485600	E85
chr10	116485600	116485800	E84
chr10	116485800	116486200	E85
chr10	116486200	116486800	E84
chr10	116486800	116488000	E85
chr10	116488000	116488200	E84
chr10	116488200	116488400	E85
chr10	116488400	116488600	E84
chr10	116488600	116488800	E83
chr10	116488800	116489000	E82
chr10	116489000	116489200	E84
chr10	116489200	116489800	E83
chr10	116489800	116490200	E82
chr10	116490200	116490800	E84
chr10	116490800	116491000	E85
chr10	116491000	116491200	E84
chr10	116491200	116491400	E85
chr10	116491400	116491600	E84
chr10	116491600	116492000	E85
chr10	116492000	116492200	E84
chr10	116492200	116492800	E85
chr10	116492800	116493000	E84
chr10	116493000	116493200	E85
chr10	116493200	116493400	E84
chr10	116493400	116493800	E65
chr10	116493800	116494000	E55
chr10	116494000	116494200	E66
chr10	116494200	116494600	E65
chr10	116494600	116494800	E38
chr10	116494800	116495200	E17
chr10	116495200	116496800	E38
chr10	116496800	116497200	E6
chr10	116497200	116497400	E38
chr10	116497400	116498200	E2
chr10	116498200	116498400	E36
chr10	116498400	116499600	E38
chr10	116499600	116500200	E17
chr10	116500200	116501200	E2
chr10	116501200	116501400	E86
chr10	116501400	116501800	E38
chr10	116501800	116502000	E84
chr10	116502000	116502200	E38
chr10	116502200	116502600	E6
chr10	116502600	116503200	E38
chr10	116503200	116503400	E16
chr10	116503400	116503800	E83
chr10	116503800	116504000	E84
chr10	116504000	116504200	E85
chr10	116504200	116504400	E84
chr10	116504400	116505000	E38
chr10	116505000	116505200	E6
chr10	116505200	116505400	E17
chr10	116505400	116507000	E38
chr10	116507000	116507200	E6
chr10	116507200	116508400	E38
chr10	116508400	116509600	E17
chr10	116509600	116510000	E55
chr10	116510000	116510800	E57
chr10	116510800	116511000	E84
chr10	116511000	116511200	E85
chr10	116511200	116512200	E84
chr10	116512200	116512600	E85
chr10	116512600	116513600	E84
chr10	116513600	116514200	E82
chr10	116514200	116514400	E83
chr10	116514400	116514600	E84
chr10	116514600	116515000	E82
chr10	116515000	116515600	E83
chr10	116515600	116515800	E85
chr10	116515800	116516000	E84
chr10	116516000	116516400	E85
chr10	116516400	116516600	E84
chr10	116516600	116516800	E83
chr10	116516800	116517000	E85
chr10	116517000	116517400	E83
chr10	116517400	116517600	E82
chr10	116517600	116517800	E10
chr10	116517800	116518000	E14
chr10	116518000	116518200	E16
chr10	116518200	116518600	E15
chr10	116518600	116518800	E16
chr10	116518800	116519000	E15
chr10	116519000	116519400	E16
chr10	116519400	116519600	E15
chr10	116519600	116519800	E16
chr10	116519800	116520000	E59
chr10	116520000	116520200	E57
chr10	116520200	116520600	E84
chr10	116520600	116520800	E83
chr10	116520800	116521600	E82
chr10	116521600	116521800	E83
chr10	116521800	116523000	E84
chr10	116523000	116523200	E85
chr10	116523200	116523400	E83
chr10	116523400	116523600	E84
chr10	116523600	116523800	E83
chr10	116523800	116524200	E84
chr10	116524200	116524400	E83
chr10	116524400	116524600	E84
chr10	116524600	116525200	E82
chr10	116525200	116525400	E83
chr10	116525400	116525600	E84
chr10	116525600	116526200	E83
chr10	116526200	116527200	E82
chr10	116527200	116527400	E14
chr10	116527400	116527800	E81
chr10	116527800	116528200	E79
chr10	116528200	116528400	E10
chr10	116528400	116528600	E82
chr10	116528600	116529400	E84
chr10	116529400	116529800	E38
chr10	116529800	116530000	E17
chr10	116530000	116530200	E39
chr10	116530200	116540800	E3
chr10	116540800	116541000	E39
chr10	116541000	116545800	E3
chr10	116545800	116546400	E65
chr10	116546400	116546600	E64
chr10	116546600	116546800	E65
chr10	116546800	116551600	E3
chr10	116551600	116552000	E39
chr10	116552000	116567000	E3
chr10	116567000	116567200	E39
chr10	116567200	116567400	E65
chr10	116567400	116579000	E3
chr10	116579000	116579200	E39
chr10	116579200	116580600	E65
chr10	116580600	116580800	E64
chr10	116580800	116581000	E57
chr10	116581000	116581200	E59
chr10	116581200	116581400	E10
chr10	116581400	116581600	E79
chr10	116581600	116581800	E80
chr10	116581800	116582000	E81
chr10	116582000	116582200	E80
chr10	116582200	116582600	E12
chr10	116582600	116582800	E11
chr10	116582800	116583200	E15
chr10	116583200	116583600	E17
chr10	116583600	116583800	E38
chr10	116583800	116584000	E17
chr10	116584000	116584200	E38
chr10	116584200	116584400	E36
chr10	116584400	116584600	E89
chr10	116584600	116585000	E38
chr10	116585000	116585600	E17
chr10	116585600	116586200	E38
chr10	116586200	116588200	E4
chr10	116588200	116588600	E85
chr10	116588600	116593600	E4
chr10	116593600	116594000	E85
chr10	116594000	116594200	E4
chr10	116594200	116594400	E85
chr10	116594400	116596200	E4
chr10	116596200	116596400	E72
chr10	116596400	116596600	E2
chr10	116596600	116596800	E36
chr10	116596800	116598600	E2
chr10	116598600	116598800	E1
chr10	116598800	116599400	E2
chr10	116599400	116599600	E1
chr10	116599600	116600600	E2
chr10	116600600	116604000	E3
chr10	116604000	116604400	E4
chr10	116604400	116605000	E65
chr10	116605000	116605200	E36
chr10	116605200	116606600	E2
chr10	116606600	116606800	E65
chr10	116606800	116607000	E36
chr10	116607000	116607200	E65
chr10	116607200	116607400	E86
chr10	116607400	116608400	E65
chr10	116608400	116608600	E64
chr10	116608600	116609800	E65
chr10	116609800	116612400	E3
chr10	116612400	116615400	E65
chr10	116615400	116616000	E66
chr10	116616000	116616600	E65
chr10	116616600	116617000	E4
chr10	116617000	116618000	E65
chr10	116618000	116618200	E55
chr10	116618200	116618800	E57
chr10	116618800	116619000	E58
chr10	116619000	116619200	E56
chr10	116619200	116619400	E63
chr10	116619400	116619600	E64
chr10	116619600	116621400	E65
chr10	116621400	116621600	E86
chr10	116621600	116624800	E2
chr10	116624800	116625000	E72
chr10	116625000	116626000	E4
chr10	116626000	116627000	E65
chr10	116627000	116627200	E64
chr10	116627200	116627800	E65
chr10	116627800	116628000	E67
chr10	116628000	116628400	E66
chr10	116628400	116628600	E67
chr10	116628600	116628800	E57
chr10	116628800	116629000	E56
chr10	116629000	116629400	E59
chr10	116629400	116630400	E57
chr10	116630400	116631800	E65
chr10	116631800	116632000	E64
chr10	116632000	116633600	E65
chr10	116633600	116633800	E78
chr10	116633800	116634000	E65
chr10	116634000	116634200	E57
chr10	116634200	116634400	E58
chr10	116634400	116634600	E59
chr10	116634600	116635200	E60
chr10	116635200	116635400	E63
chr10	116635400	116635600	E64
chr10	116635600	116635800	E65
chr10	116635800	116636200	E64
chr10	116636200	116636400	E70
chr10	116636400	116636600	E64
chr10	116636600	116636800	E57
chr10	116636800	116637000	E56
chr10	116637000	116637200	E57
chr10	116637200	116637400	E58
chr10	116637400	116637600	E17
chr10	116637600	116637800	E2
chr10	116637800	116639400	E4
chr10	116639400	116639600	E5
chr10	116639600	116639800	E1
chr10	116639800	116640200	E2
chr10	116640200	116640400	E35
chr10	116640400	116640800	E34
chr10	116640800	116641000	E78
chr10	116641000	116641800	E4
chr10	116641800	116642000	E90
chr10	116642000	116648400	E4
chr10	116648400	116648800	E65
chr10	116648800	116649200	E57
chr10	116649200	116649400	E56
chr10	116649400	116649800	E65
chr10	116649800	116654800	E3
chr10	116654800	116655200	E39
chr10	116655200	116664000	E3
chr10	116664000	116664200	E65
chr10	116664200	116664400	E55
chr10	116664400	116664800	E54
chr10	116664800	116665000	E60
chr10	116665000	116665200	E59
chr10	116665200	116665400	E58
chr10	116665400	116665800	E59
chr10	116665800	116666600	E56
chr10	116666600	116666800	E65
chr10	116666800	116674400	E3
chr10	116674400	116674800	E39
chr10	116674800	116678600	E3
chr10	116678600	116678800	E39
chr10	116678800	116685600	E3
chr10	116685600	116685800	E39
chr10	116685800	116687600	E3
chr10	116687600	116689200	E65
chr10	116689200	116689600	E57
chr10	116689600	116689800	E56
chr10	116689800	116690400	E57
chr10	116690400	116690600	E63
chr10	116690600	116690800	E56
chr10	116690800	116691000	E60
chr10	116691000	116691200	E54
chr10	116691200	116691400	E52
chr10	116691400	116691600	E54
chr10	116691600	116691800	E52
chr10	116691800	116692000	E53
chr10	116692000	116692200	E59
chr10	116692200	116692600	E60
chr10	116692600	116692800	E59
chr10	116692800	116693000	E58
chr10	116693000	116693200	E61
chr10	116693200	116693400	E62
chr10	116693400	116694000	E61
chr10	116694000	116694200	E53
chr10	116694200	116694400	E56
chr10	116694400	116694800	E65
chr10	116694800	116696800	E4
chr10	116696800	116697200	E38
chr10	116697200	116697400	E17
chr10	116697400	116697600	E16
chr10	116697600	116698000	E13
chr10	116698000	116698400	E12
chr10	116698400	116698600	E50
chr10	116698600	116698800	E49
chr10	116698800	116699200	E17
chr10	116699200	116699800	E69
chr10	116699800	116700800	E4
chr10	116700800	116701000	E69
chr10	116701000	116702200	E4
chr10	116702200	116702600	E69
chr10	116702600	116711400	E4
chr10	116711400	116711800	E65
chr10	116711800	116712000	E64
chr10	116712000	116712400	E65
chr10	116712400	116713000	E57
chr10	116713000	116715200	E65
chr10	116715200	116715400	E64
chr10	116715400	116715800	E65
chr10	116715800	116716000	E57
chr10	116716000	116717200	E65
chr10	116717200	116717400	E55
chr10	116717400	116717800	E57
chr10	116717800	116719800	E65
chr10	116719800	116720000	E64
chr10	116720000	116720800	E65
chr10	116720800	116721000	E57
chr10	116721000	116721400	E56
chr10	116721400	116721800	E57
chr10	116721800	116722000	E55
chr10	116722000	116722200	E57
chr10	116722200	116722400	E58
chr10	116722400	116722800	E57
chr10	116722800	116723200	E65
chr10	116723200	116724800	E4
chr10	116724800	116725000	E1
chr10	116725000	116726200	E2
chr10	116726200	116726800	E65
chr10	116726800	116727200	E64
chr10	116727200	116728000	E65
chr10	116728000	116728400	E64
chr10	116728400	116730000	E65
chr10	116730000	116730400	E57
chr10	116730400	116730600	E8
chr10	116730600	116731000	E67
chr10	116731000	116731200	E57
chr10	116731200	116731800	E65
chr10	116731800	116732000	E64
chr10	116732000	116732200	E65
chr10	116732200	116732400	E57
chr10	116732400	116733000	E58
chr10	116733000	116733200	E16
chr10	116733200	116733400	E15
chr10	116733400	116733800	E16
chr10	116733800	116734000	E17
chr10	116734000	116734200	E16
chr10	116734200	116734800	E15
chr10	116734800	116735200	E59
chr10	116735200	116735600	E17
chr10	116735600	116736600	E38
chr10	116736600	116736800	E72
chr10	116736800	116738400	E4
chr10	116738400	116744200	E3
chr10	116744200	116747200	E4
chr10	116747200	116747400	E65
chr10	116747400	116747600	E66
chr10	116747600	116747800	E64
chr10	116747800	116748000	E66
chr10	116748000	116748200	E55
chr10	116748200	116748400	E54
chr10	116748400	116748600	E55
chr10	116748600	116750600	E65
chr10	116750600	116750800	E58
chr10	116750800	116751000	E57
chr10	116751000	116751200	E58
chr10	116751200	116751400	E57
chr10	116751400	116751600	E65
chr10	116751600	116752200	E57
chr10	116752200	116752400	E55
chr10	116752400	116752600	E57
chr10	116752600	116753000	E65
chr10	116753000	116753600	E57
chr10	116753600	116754000	E65
chr10	116754000	116754200	E57
chr10	116754200	116754600	E53
chr10	116754600	116755000	E57
chr10	116755000	116755200	E56
chr10	116755200	116755400	E59
chr10	116755400	116755800	E60
chr10	116755800	116756400	E59
chr10	116756400	116756600	E57
chr10	116756600	116756800	E56
chr10	116756800	116757000	E60
chr10	116757000	116757200	E53
chr10	116757200	116757400	E56
chr10	116757400	116757600	E57
chr10	116757600	116757800	E59
chr10	116757800	116758800	E65
chr10	116758800	116760000	E67
chr10	116760000	116760200	E54
chr10	116760200	116760400	E56
chr10	116760400	116760600	E57
chr10	116760600	116760800	E56
chr10	116760800	116761000	E59
chr10	116761000	116762000	E62
chr10	116762000	116762200	E61
chr10	116762200	116762400	E60
chr10	116762400	116762600	E58
chr10	116762600	116762800	E56
chr10	116762800	116763000	E67
chr10	116763000	116763200	E66
chr10	116763200	116763400	E57
chr10	116763400	116763600	E67
chr10	116763600	116764200	E54
chr10	116764200	116764400	E66
chr10	116764400	116764600	E54
chr10	116764600	116764800	E57
chr10	116764800	116765000	E56
chr10	116765000	116765800	E57
chr10	116765800	116766200	E65
chr10	116766200	116778800	E3
chr10	116778800	116779000	E39
chr10	116779000	116779200	E72
chr10	116779200	116780800	E4
chr10	116780800	116781000	E85
chr10	116781000	116781200	E4
chr10	116781200	116782000	E65
chr10	116782000	116782200	E57
chr10	116782200	116782400	E65
chr10	116782400	116783000	E56
chr10	116783000	116783200	E57
chr10	116783200	116783400	E58
chr10	116783400	116783600	E55
chr10	116783600	116784000	E57
chr10	116784000	116784200	E54
chr10	116784200	116784400	E58
chr10	116784400	116784800	E56
chr10	116784800	116785000	E63
chr10	116785000	116785400	E53
chr10	116785400	116785600	E60
chr10	116785600	116785800	E61
chr10	116785800	116786200	E79
chr10	116786200	116786800	E61
chr10	116786800	116787000	E52
chr10	116787000	116787400	E56
chr10	116787400	116787600	E57
chr10	116787600	116787800	E67
chr10	116787800	116788000	E57
chr10	116788000	116788200	E53
chr10	116788200	116788400	E67
chr10	116788400	116788600	E57
chr10	116788600	116788800	E53
chr10	116788800	116789000	E59
chr10	116789000	116789200	E53
chr10	116789200	116789400	E54
chr10	116789400	116789600	E57
chr10	116789600	116789800	E59
chr10	116789800	116790000	E61
chr10	116790000	116790200	E60
chr10	116790200	116790400	E62
chr10	116790400	116790600	E60
chr10	116790600	116790800	E62
chr10	116790800	116791000	E61
chr10	116791000	116791400	E56
chr10	116791400	116792200	E57
chr10	116792200	116794200	E65
chr10	116794200	116794400	E57
chr10	116794400	116794600	E53
chr10	116794600	116794800	E57
chr10	116794800	116795000	E55
chr10	116795000	116795200	E52
chr10	116795200	116795400	E57
chr10	116795400	116795800	E65
chr10	116795800	116805400	E4
chr10	116805400	116805600	E66
chr10	116805600	116807200	E65
chr10	116807200	116807400	E64
chr10	116807400	116808600	E65
chr10	116808600	116808800	E57
chr10	116808800	116809000	E56
chr10	116809000	116809200	E58
chr10	116809200	116810200	E57
chr10	116810200	116810400	E56
chr10	116810400	116811000	E57
chr10	116811000	116811200	E65
chr10	116811200	116812200	E57
chr10	116812200	116812600	E56
chr10	116812600	116813400	E65
chr10	116813400	116813600	E53
chr10	116813600	116813800	E63
chr10	116813800	116814000	E60
chr10	116814000	116814200	E57
chr10	116814200	116814400	E56
chr10	116814400	116814600	E57
chr10	116814600	116814800	E58
chr10	116814800	116815600	E57
chr10	116815600	116815800	E54
chr10	116815800	116816000	E67
chr10	116816000	116816400	E54
chr10	116816400	116816600	E67
chr10	116816600	116816800	E63
chr10	116816800	116817000	E57
chr10	116817000	116817200	E53
chr10	116817200	116817400	E59
chr10	116817400	116817600	E57
chr10	116817600	116817800	E58
chr10	116817800	116818000	E59
chr10	116818000	116818200	E56
chr10	116818200	116818400	E53
chr10	116818400	116819200	E60
chr10	116819200	116819400	E58
chr10	116819400	116819600	E62
chr10	116819600	116819800	E60
chr10	116819800	116820200	E63
chr10	116820200	116820400	E59
chr10	116820400	116820600	E61
chr10	116820600	116821000	E59
chr10	116821000	116821200	E54
chr10	116821200	116821400	E53
chr10	116821400	116821600	E67
chr10	116821600	116822000	E53
chr10	116822000	116822200	E54
chr10	116822200	116822400	E67
chr10	116822400	116823000	E57
chr10	116823000	116823200	E56
chr10	116823200	116823600	E58
chr10	116823600	116823800	E59
chr10	116823800	116824000	E57
chr10	116824000	116824200	E58
chr10	116824200	116824800	E57
chr10	116824800	116825200	E56
chr10	116825200	116825400	E57
chr10	116825400	116825600	E56
chr10	116825600	116825800	E53
chr10	116825800	116826000	E56
chr10	116826000	116826200	E57
chr10	116826200	116826400	E54
chr10	116826400	116826600	E55
chr10	116826600	116826800	E57
chr10	116826800	116827000	E56
chr10	116827000	116827200	E53
chr10	116827200	116827400	E54
chr10	116827400	116827600	E61
chr10	116827600	116827800	E60
chr10	116827800	116828000	E53
chr10	116828000	116828200	E59
chr10	116828200	116828600	E60
chr10	116828600	116829000	E61
chr10	116829000	116829400	E60
chr10	116829400	116829800	E61
chr10	116829800	116830000	E60
chr10	116830000	116830200	E59
chr10	116830200	116830800	E56
chr10	116830800	116832400	E65
chr10	116832400	116832600	E55
chr10	116832600	116832800	E54
chr10	116832800	116833000	E53
chr10	116833000	116833400	E60
chr10	116833400	116833600	E59
chr10	116833600	116834200	E61
chr10	116834200	116834400	E60
chr10	116834400	116835200	E56
chr10	116835200	116835800	E57
chr10	116835800	116837800	E65
chr10	116837800	116840800	E4
chr10	116840800	116844000	E3
chr10	116844000	116844400	E39
chr10	116844400	116844600	E65
chr10	116844600	116844800	E3
chr10	116844800	116845000	E65
chr10	116845000	116849000	E3
chr10	116849000	116849200	E39
chr10	116849200	116849600	E65
chr10	116849600	116849800	E64
chr10	116849800	116850400	E65
chr10	116850400	116850600	E56
chr10	116850600	116850800	E58
chr10	116850800	116851000	E53
chr10	116851000	116851400	E61
chr10	116851400	116852000	E60
chr10	116852000	116852600	E62
chr10	116852600	116852800	E58
chr10	116852800	116853200	E57
chr10	116853200	116853400	E61
chr10	116853400	116853600	E52
chr10	116853600	116853800	E61
chr10	116853800	116854000	E57
chr10	116854000	116854200	E59
chr10	116854200	116854400	E53
chr10	116854400	116855000	E51
chr10	116855000	116855400	E69
chr10	116855400	116855600	E17
chr10	116855600	116855800	E68
chr10	116855800	116856400	E49
chr10	116856400	116856600	E17
chr10	116856600	116858600	E69
chr10	116858600	116859200	E65
chr10	116859200	116860800	E4
chr10	116860800	116862800	E3
chr10	116862800	116863800	E4
chr10	116863800	116864000	E78
chr10	116864000	116864200	E39
chr10	116864200	116867200	E4
chr10	116867200	116867400	E66
chr10	116867400	116867600	E5
chr10	116867600	116868400	E65
chr10	116868400	116868600	E66
chr10	116868600	116868800	E64
chr10	116868800	116869200	E65
chr10	116869200	116869400	E64
chr10	116869400	116869800	E65
chr10	116869800	116870000	E78
chr10	116870000	116871200	E4
chr10	116871200	116871800	E66
chr10	116871800	116873000	E65
chr10	116873000	116873400	E64
chr10	116873400	116873600	E65
chr10	116873600	116876800	E4
chr10	116876800	116877200	E65
chr10	116877200	116877600	E57
chr10	116877600	116881000	E65
chr10	116881000	116881200	E64
chr10	116881200	116882600	E65
chr10	116882600	116882800	E66
chr10	116882800	116883200	E65
chr10	116883200	116883600	E66
chr10	116883600	116883800	E67
chr10	116883800	116885200	E65
chr10	116885200	116885800	E57
chr10	116885800	116886000	E58
chr10	116886000	116886200	E56
chr10	116886200	116886400	E58
chr10	116886400	116886600	E57
chr10	116886600	116887000	E65
chr10	116887000	116887200	E64
chr10	116887200	116888400	E65
chr10	116888400	116888600	E64
chr10	116888600	116889800	E65
chr10	116889800	116890000	E57
chr10	116890000	116890400	E65
chr10	116890400	116897600	E3
chr10	116897600	116899200	E65
chr10	116899200	116899400	E64
chr10	116899400	116899800	E65
chr10	116899800	116900000	E57
chr10	116900000	116901000	E65
chr10	116901000	116905200	E3
chr10	116905200	116905400	E39
chr10	116905400	116907400	E3
chr10	116907400	116907600	E2
chr10	116907600	116907800	E3
chr10	116907800	116908000	E2
chr10	116908000	116908200	E3
chr10	116908200	116908400	E2
chr10	116908400	116912000	E3
chr10	116912000	116912600	E2
chr10	116912600	116919600	E3
chr10	116919600	116919800	E65
chr10	116919800	116920000	E57
chr10	116920000	116920200	E65
chr10	116920200	116920400	E57
chr10	116920400	116923200	E65
chr10	116923200	116923400	E63
chr10	116923400	116924000	E56
chr10	116924000	116924400	E57
chr10	116924400	116924600	E56
chr10	116924600	116925000	E65
chr10	116925000	116927200	E3
chr10	116927200	116929600	E65
chr10	116929600	116931400	E3
chr10	116931400	116931600	E39
chr10	116931600	116932000	E3
chr10	116932000	116932200	E73
chr10	116932200	116933800	E3
chr10	116933800	116934200	E39
chr10	116934200	116939000	E3
chr10	116939000	116939200	E65
chr10	116939200	116946800	E3
chr10	116946800	116947200	E39
chr10	116947200	116947600	E65
chr10	116947600	116956600	E3
chr10	116956600	116956800	E39
chr10	116956800	116977000	E3
chr10	116977000	116977400	E39
chr10	116977400	116992600	E3
chr10	116992600	116995800	E65
chr10	116995800	116996000	E57
chr10	116996000	116996200	E58
chr10	116996200	116997200	E57
chr10	116997200	116997400	E64
chr10	116997400	117000000	E65
chr10	117000000	117000200	E57
chr10	117000200	117000400	E65
chr10	117000400	117003400	E3
chr10	117003400	117006000	E65
chr10	117006000	117006800	E2
chr10	117006800	117009200	E65
chr10	117009200	117009800	E57
chr10	117009800	117011800	E65
chr10	117011800	117012000	E39
chr10	117012000	117020400	E3
chr10	117020400	117020800	E39
chr10	117020800	117022800	E3
chr10	117022800	117026600	E65
chr10	117026600	117028000	E3
chr10	117028000	117032400	E4
chr10	117032400	117032600	E72
chr10	117032600	117033000	E4
chr10	117033000	117033200	E66
chr10	117033200	117035000	E4
chr10	117035000	117035200	E5
chr10	117035200	117048200	E4
chr10	117048200	117051200	E3
chr10	117051200	117051400	E4
chr10	117051400	117053000	E3
chr10	117053000	117055000	E4
chr10	117055000	117055400	E5
chr10	117055400	117055600	E74
chr10	117055600	117059000	E3
chr10	117059000	117062400	E65
chr10	117062400	117066800	E3
chr10	117066800	117067200	E65
chr10	117067200	117067400	E57
chr10	117067400	117067800	E65
chr10	117067800	117080400	E3
chr10	117080400	117081000	E65
chr10	117081000	117081200	E57
chr10	117081200	117085000	E65
chr10	117085000	117091600	E3
chr10	117091600	117092000	E39
chr10	117092000	117092200	E65
chr10	117092200	117092400	E57
chr10	117092400	117094400	E65
chr10	117094400	117094600	E57
chr10	117094600	117095000	E65
chr10	117095000	117095400	E64
chr10	117095400	117097400	E65
chr10	117097400	117107400	E3
chr10	117107400	117107600	E73
chr10	117107600	117111000	E3
chr10	117111000	117111200	E39
chr10	117111200	117129200	E3
chr10	117129200	117129400	E73
chr10	117129400	117147200	E3
chr10	117147200	117147800	E39
chr10	117147800	117155600	E3
chr10	117155600	117155800	E39
chr10	117155800	117156400	E3
chr10	117156400	117156600	E39
chr10	117156600	117161200	E3
chr10	117161200	117163000	E65
chr10	117163000	117163200	E4
chr10	117163200	117164800	E3
chr10	117164800	117165000	E39
chr10	117165000	117175600	E3
chr10	117175600	117176000	E39
chr10	117176000	117177000	E3
chr10	117177000	117177400	E73
chr10	117177400	117183000	E3
chr10	117183000	117183400	E39
chr10	117183400	117192400	E3
chr10	117192400	117193800	E2
chr10	117193800	117194000	E39
chr10	117194000	117194800	E3
chr10	117194800	117195000	E2
chr10	117195000	117200800	E3
chr10	117200800	117201000	E77
chr10	117201000	117211400	E3
chr10	117211400	117211600	E39
chr10	117211600	117212400	E3
chr10	117212400	117212800	E73
chr10	117212800	117220000	E3
chr10	117220000	117220400	E39
chr10	117220400	117229200	E3
chr10	117229200	117229600	E39
chr10	117229600	117235800	E3
chr10	117235800	117236000	E39
chr10	117236000	117251000	E3
chr10	117251000	117251200	E65
chr10	117251200	117259400	E3
chr10	117259400	117259600	E65
chr10	117259600	117265200	E3
chr10	117265200	117266400	E65
chr10	117266400	117266600	E64
chr10	117266600	117268800	E65
chr10	117268800	117269200	E64
chr10	117269200	117272200	E65
chr10	117272200	117272400	E57
chr10	117272400	117272800	E56
chr10	117272800	117273000	E57
chr10	117273000	117273200	E56
chr10	117273200	117273400	E57
chr10	117273400	117273600	E56
chr10	117273600	117273800	E57
chr10	117273800	117274000	E65
chr10	117274000	117274200	E64
chr10	117274200	117275400	E65
chr10	117275400	117275600	E57
chr10	117275600	117277200	E65
chr10	117277200	117277400	E17
chr10	117277400	117278000	E65
chr10	117278000	117278200	E64
chr10	117278200	117280600	E65
chr10	117280600	117280800	E66
chr10	117280800	117286200	E4
chr10	117286200	117286400	E70
chr10	117286400	117286600	E66
chr10	117286600	117288200	E65
chr10	117288200	117288400	E39
chr10	117288400	117294000	E3
chr10	117294000	117294200	E73
chr10	117294200	117296000	E3
chr10	117296000	117296200	E73
chr10	117296200	117297400	E3
chr10	117297400	117297600	E39
chr10	117297600	117314600	E3
chr10	117314600	117314800	E39
chr10	117314800	117315000	E3
chr10	117315000	117316800	E2
chr10	117316800	117317000	E3
chr10	117317000	117317200	E39
chr10	117317200	117321000	E3
chr10	117321000	117321200	E39
chr10	117321200	117324800	E3
chr10	117324800	117325000	E39
chr10	117325000	117325600	E3
chr10	117325600	117325800	E39
chr10	117325800	117328000	E3
chr10	117328000	117328200	E39
chr10	117328200	117335400	E3
chr10	117335400	117335800	E39
chr10	117335800	117348400	E3
chr10	117348400	117348800	E39
chr10	117348800	117363200	E3
chr10	117363200	117363600	E39
chr10	117363600	117364000	E3
chr10	117364000	117364200	E39
chr10	117364200	117375200	E3
chr10	117375200	117375800	E65
chr10	117375800	117377200	E4
chr10	117377200	117377400	E5
chr10	117377400	117386000	E3
chr10	117386000	117386400	E39
chr10	117386400	117400400	E3
chr10	117400400	117400600	E39
chr10	117400600	117404000	E3
chr10	117404000	117404200	E73
chr10	117404200	117414400	E3
chr10	117414400	117414600	E39
chr10	117414600	117416400	E3
chr10	117416400	117417000	E17
chr10	117417000	117417400	E69
chr10	117417400	117442800	E3
chr10	117442800	117443000	E39
chr10	117443000	117449200	E3
chr10	117449200	117449600	E65
chr10	117449600	117457200	E3
chr10	117457200	117457600	E39
chr10	117457600	117461600	E3
chr10	117461600	117463400	E2
chr10	117463400	117463600	E39
chr10	117463600	117466400	E2
chr10	117466400	117466600	E36
chr10	117466600	117468200	E2
chr10	117468200	117468400	E36
chr10	117468400	117468800	E2
chr10	117468800	117469000	E36
chr10	117469000	117469400	E2
chr10	117469400	117469800	E39
chr10	117469800	117480400	E3
chr10	117480400	117481400	E65
chr10	117481400	117481600	E64
chr10	117481600	117483200	E65
chr10	117483200	117483400	E64
chr10	117483400	117484000	E65
chr10	117484000	117484200	E57
chr10	117484200	117486400	E65
chr10	117486400	117486600	E57
chr10	117486600	117486800	E65
chr10	117486800	117487200	E64
chr10	117487200	117487600	E65
chr10	117487600	117487800	E64
chr10	117487800	117489200	E65
chr10	117489200	117490600	E3
chr10	117490600	117491000	E73
chr10	117491000	117498400	E3
chr10	117498400	117499000	E65
chr10	117499000	117499200	E57
chr10	117499200	117499600	E65
chr10	117499600	117523000	E3
chr10	117523000	117523200	E73
chr10	117523200	117527200	E3
chr10	117527200	117527600	E2
chr10	117527600	117527800	E36
chr10	117527800	117528600	E2
chr10	117528600	117528800	E90
chr10	117528800	117529600	E4
chr10	117529600	117531200	E3
chr10	117531200	117532400	E65
chr10	117532400	117532800	E57
chr10	117532800	117533200	E65
chr10	117533200	117541600	E3
chr10	117541600	117541800	E73
chr10	117541800	117545000	E3
chr10	117545000	117546000	E65
chr10	117546000	117548200	E3
chr10	117548200	117548400	E39
chr10	117548400	117555000	E3
chr10	117555000	117555200	E73
chr10	117555200	117561800	E3
chr10	117561800	117562000	E39
chr10	117562000	117568600	E3
chr10	117568600	117569000	E39
chr10	117569000	117573200	E3
chr10	117573200	117573400	E73
chr10	117573400	117575600	E3
chr10	117575600	117576000	E39
chr10	117576000	117587800	E3
chr10	117587800	117588000	E39
chr10	117588000	117588800	E3
chr10	117588800	117589800	E65
chr10	117589800	117590000	E64
chr10	117590000	117590400	E65
chr10	117590400	117598400	E3
chr10	117598400	117598600	E39
chr10	117598600	117603800	E4
chr10	117603800	117604000	E5
chr10	117604000	117604200	E38
chr10	117604200	117604400	E17
chr10	117604400	117604600	E65
chr10	117604600	117611000	E3
chr10	117611000	117612000	E2
chr10	117612000	117612200	E36
chr10	117612200	117612400	E77
chr10	117612400	117612600	E4
chr10	117612600	117612800	E3
chr10	117612800	117614600	E4
chr10	117614600	117616000	E3
chr10	117616000	117616200	E4
chr10	117616200	117619600	E3
chr10	117619600	117619800	E5
chr10	117619800	117620000	E72
chr10	117620000	117620400	E4
chr10	117620400	117620600	E78
chr10	117620600	117621000	E4
chr10	117621000	117621400	E3
chr10	117621400	117621800	E39
chr10	117621800	117626400	E3
chr10	117626400	117626800	E39
chr10	117626800	117647400	E3
chr10	117647400	117647600	E39
chr10	117647600	117658000	E3
chr10	117658000	117658200	E73
chr10	117658200	117661200	E3
chr10	117661200	117661600	E39
chr10	117661600	117661800	E89
chr10	117661800	117662000	E65
chr10	117662000	117662400	E39
chr10	117662400	117663200	E65
chr10	117663200	117668600	E3
chr10	117668600	117668800	E39
chr10	117668800	117669000	E3
chr10	117669000	117669200	E39
chr10	117669200	117683600	E3
chr10	117683600	117683800	E39
chr10	117683800	117692400	E3
chr10	117692400	117694400	E65
chr10	117694400	117708400	E3
chr10	117708400	117708600	E39
chr10	117708600	117710000	E2
chr10	117710000	117710200	E36
chr10	117710200	117710400	E39
chr10	117710400	117715000	E3
chr10	117715000	117715200	E72
chr10	117715200	117717200	E4
chr10	117717200	117721800	E3
chr10	117721800	117722200	E39
chr10	117722200	117723600	E3
chr10	117723600	117724000	E39
chr10	117724000	117731800	E3
chr10	117731800	117733600	E4
chr10	117733600	117734000	E66
chr10	117734000	117734200	E67
chr10	117734200	117734400	E54
chr10	117734400	117734600	E57
chr10	117734600	117734800	E58
chr10	117734800	117735000	E55
chr10	117735000	117735200	E65
chr10	117735200	117735400	E64
chr10	117735400	117739400	E4
chr10	117739400	117739600	E72
chr10	117739600	117740200	E2
chr10	117740200	117740400	E65
chr10	117740400	117740800	E64
chr10	117740800	117741400	E65
chr10	117741400	117751400	E3
chr10	117751400	117752000	E4
chr10	117752000	117752200	E5
chr10	117752200	117752800	E4
chr10	117752800	117753000	E5
chr10	117753000	117760400	E4
chr10	117760400	117761800	E85
chr10	117761800	117766400	E4
chr10	117766400	117766600	E66
chr10	117766600	117767000	E53
chr10	117767000	117767200	E61
chr10	117767200	117767400	E57
chr10	117767400	117767800	E65
chr10	117767800	117768000	E58
chr10	117768000	117768200	E57
chr10	117768200	117768400	E58
chr10	117768400	117768600	E57
chr10	117768600	117768800	E64
chr10	117768800	117769800	E65
chr10	117769800	117820200	E3
chr10	117820200	117820400	E65
chr10	117820400	117826200	E3
chr10	117826200	117826400	E65
chr10	117826400	117826600	E57
chr10	117826600	117826800	E66
chr10	117826800	117827000	E67
chr10	117827000	117827200	E66
chr10	117827200	117829000	E4
chr10	117829000	117829200	E66
chr10	117829200	117829400	E55
chr10	117829400	117829600	E57
chr10	117829600	117832800	E4
chr10	117832800	117833000	E5
chr10	117833000	117833200	E78
chr10	117833200	117833400	E5
chr10	117833400	117837800	E4
chr10	117837800	117838000	E39
chr10	117838000	117847200	E3
chr10	117847200	117847600	E39
chr10	117847600	117849600	E4
chr10	117849600	117849800	E5
chr10	117849800	117856600	E3
chr10	117856600	117856800	E73
chr10	117856800	117857000	E32
chr10	117857000	117857200	E33
chr10	117857200	117857400	E34
chr10	117857400	117857800	E35
chr10	117857800	117858800	E2
chr10	117858800	117863400	E3
chr10	117863400	117863600	E73
chr10	117863600	117869400	E3
chr10	117869400	117869600	E72
chr10	117869600	117869800	E5
chr10	117869800	117874000	E4
chr10	117874000	117874200	E55
chr10	117874200	117874400	E78
chr10	117874400	117884600	E4
chr10	117884600	117884800	E5
chr10	117884800	117885000	E72
chr10	117885000	117885600	E4
chr10	117885600	117885800	E2
chr10	117885800	117886000	E89
chr10	117886000	117892200	E3
chr10	117892200	117892400	E5
chr10	117892400	117892600	E65
chr10	117892600	117893000	E37
chr10	117893000	117893200	E38
chr10	117893200	117893400	E64
chr10	117893400	117894000	E65
chr10	117894000	117894200	E78
chr10	117894200	117907200	E3
chr10	117907200	117907400	E39
chr10	117907400	117914200	E3
chr10	117914200	117923000	E4
chr10	117923000	117923600	E55
chr10	117923600	117923800	E83
chr10	117923800	117924200	E84
chr10	117924200	117924400	E83
chr10	117924400	117924600	E85
chr10	117924600	117940400	E3
chr10	117940400	117940600	E39
chr10	117940600	117968400	E3
chr10	117968400	117970600	E4
chr10	117970600	117970800	E72
chr10	117970800	117971000	E5
chr10	117971000	117971600	E4
chr10	117971600	117974200	E3
chr10	117974200	117974800	E39
chr10	117974800	117984600	E3
chr10	117984600	117984800	E39
chr10	117984800	117985600	E3
chr10	117985600	117985800	E39
chr10	117985800	117986800	E3
chr10	117986800	117987200	E65
chr10	117987200	117987400	E57
chr10	117987400	117988000	E65
chr10	117988000	117988200	E64
chr10	117988200	117988600	E65
chr10	117988600	118001400	E3
chr10	118001400	118001800	E39
chr10	118001800	118028400	E3
chr10	118028400	118028800	E65
chr10	118028800	118029000	E64
chr10	118029000	118029600	E57
chr10	118029600	118029800	E58
chr10	118029800	118030200	E65
chr10	118030200	118030400	E57
chr10	118030400	118030600	E55
chr10	118030600	118030800	E65
chr10	118030800	118031200	E38
chr10	118031200	118031400	E17
chr10	118031400	118031800	E89
chr10	118031800	118032400	E6
chr10	118032400	118032600	E38
chr10	118032600	118032800	E37
chr10	118032800	118033000	E59
chr10	118033000	118033400	E6
chr10	118033400	118033800	E83
chr10	118033800	118034000	E84
chr10	118034000	118034200	E55
chr10	118034200	118034600	E65
chr10	118034600	118034800	E39
chr10	118034800	118047600	E3
chr10	118047600	118047800	E39
chr10	118047800	118076200	E3
chr10	118076200	118076400	E39
chr10	118076400	118090000	E3
chr10	118090000	118090200	E73
chr10	118090200	118092000	E3
chr10	118092000	118092200	E39
chr10	118092200	118092800	E3
chr10	118092800	118093000	E73
chr10	118093000	118158200	E3
chr10	118158200	118158600	E39
chr10	118158600	118172200	E3
chr10	118172200	118172800	E65
chr10	118172800	118173000	E57
chr10	118173000	118173400	E64
chr10	118173400	118174000	E65
chr10	118174000	118231200	E3
chr10	118231200	118231800	E65
chr10	118231800	118232200	E57
chr10	118232200	118232600	E53
chr10	118232600	118233000	E57
chr10	118233000	118233400	E56
chr10	118233400	118233600	E65
chr10	118233600	118237200	E3
chr10	118237200	118237400	E65
chr10	118237400	118237600	E57
chr10	118237600	118238000	E55
chr10	118238000	118238200	E65
chr10	118238200	118245800	E3
chr10	118245800	118246000	E73
chr10	118246000	118250200	E3
chr10	118250200	118250600	E39
chr10	118250600	118302000	E3
chr10	118302000	118302200	E39
chr10	118302200	118337600	E3
chr10	118337600	118337800	E73
chr10	118337800	118339200	E3
chr10	118339200	118339400	E73
chr10	118339400	118354200	E3
chr10	118354200	118354400	E73
chr10	118354400	118368600	E3
chr10	118368600	118368800	E39
chr10	118368800	118372000	E3
chr10	118372000	118372400	E39
chr10	118372400	118421800	E3
chr10	118421800	118425000	E2
chr10	118425000	118425200	E87
chr10	118425200	118425800	E88
chr10	118425800	118428600	E2
chr10	118428600	118429000	E72
chr10	118429000	118429400	E4
chr10	118429400	118429600	E66
chr10	118429600	118429800	E67
chr10	118429800	118430200	E66
chr10	118430200	118430400	E65
chr10	118430400	118430600	E64
chr10	118430600	118431200	E65
chr10	118431200	118431400	E64
chr10	118431400	118432200	E65
chr10	118432200	118432400	E57
chr10	118432400	118432600	E58
chr10	118432600	118432800	E57
chr10	118432800	118433000	E63
chr10	118433000	118433200	E56
chr10	118433200	118433400	E57
chr10	118433400	118433600	E56
chr10	118433600	118434000	E64
chr10	118434000	118434200	E63
chr10	118434200	118434400	E57
chr10	118434400	118435000	E63
chr10	118435000	118435400	E65
chr10	118435400	118436200	E55
chr10	118436200	118436600	E5
chr10	118436600	118437200	E4
chr10	118437200	118437400	E78
chr10	118437400	118437600	E5
chr10	118437600	118440200	E4
chr10	118440200	118441000	E65
chr10	118441000	118441200	E70
chr10	118441200	118441600	E38
chr10	118441600	118441800	E17
chr10	118441800	118442000	E16
chr10	118442000	118442200	E15
chr10	118442200	118442400	E17
chr10	118442400	118443000	E38
chr10	118443000	118443400	E6
chr10	118443400	118444000	E5
chr10	118444000	118444600	E4
chr10	118444600	118444800	E78
chr10	118444800	118445400	E4
chr10	118445400	118445600	E72
chr10	118445600	118445800	E4
chr10	118445800	118446600	E66
chr10	118446600	118446800	E54
chr10	118446800	118447000	E67
chr10	118447000	118447600	E55
chr10	118447600	118448000	E52
chr10	118448000	118448200	E61
chr10	118448200	118448400	E60
chr10	118448400	118448800	E52
chr10	118448800	118449000	E51
chr10	118449000	118449200	E68
chr10	118449200	118449600	E69
chr10	118449600	118449800	E56
chr10	118449800	118450000	E59
chr10	118450000	118450200	E53
chr10	118450200	118450400	E61
chr10	118450400	118450600	E54
chr10	118450600	118450800	E61
chr10	118450800	118451200	E52
chr10	118451200	118451400	E61
chr10	118451400	118451600	E52
chr10	118451600	118451800	E61
chr10	118451800	118452000	E53
chr10	118452000	118452200	E58
chr10	118452200	118452400	E57
chr10	118452400	118452800	E66
chr10	118452800	118453600	E65
chr10	118453600	118453800	E57
chr10	118453800	118454000	E8
chr10	118454000	118454200	E67
chr10	118454200	118454600	E8
chr10	118454600	118455200	E67
chr10	118455200	118456400	E66
chr10	118456400	118456800	E65
chr10	118456800	118457000	E86
chr10	118457000	118457200	E88
chr10	118457200	118457800	E29
chr10	118457800	118458000	E30
chr10	118458000	118458200	E31
chr10	118458200	118458400	E9
chr10	118458400	118459400	E10
chr10	118459400	118459600	E9
chr10	118459600	118459800	E50
chr10	118459800	118460000	E54
chr10	118460000	118460200	E67
chr10	118460200	118460400	E54
chr10	118460400	118460600	E67
chr10	118460600	118461000	E57
chr10	118461000	118461400	E54
chr10	118461400	118461600	E53
chr10	118461600	118461800	E54
chr10	118461800	118462000	E67
chr10	118462000	118463000	E66
chr10	118463000	118463400	E67
chr10	118463400	118464200	E57
chr10	118464200	118464400	E59
chr10	118464400	118464600	E52
chr10	118464600	118465000	E61
chr10	118465000	118465200	E62
chr10	118465200	118465400	E61
chr10	118465400	118465800	E52
chr10	118465800	118466200	E62
chr10	118466200	118466400	E61
chr10	118466400	118467800	E62
chr10	118467800	118468000	E60
chr10	118468000	118468200	E58
chr10	118468200	118468400	E56
chr10	118468400	118468600	E58
chr10	118468600	118468800	E52
chr10	118468800	118469000	E54
chr10	118469000	118469200	E58
chr10	118469200	118469600	E57
chr10	118469600	118469800	E54
chr10	118469800	118470000	E53
chr10	118470000	118470200	E67
chr10	118470200	118470400	E54
chr10	118470400	118470800	E57
chr10	118470800	118471000	E59
chr10	118471000	118471200	E58
chr10	118471200	118471400	E59
chr10	118471400	118471600	E60
chr10	118471600	118471800	E58
chr10	118471800	118472000	E59
chr10	118472000	118472200	E58
chr10	118472200	118472400	E60
chr10	118472400	118472600	E57
chr10	118472600	118472800	E59
chr10	118472800	118473000	E58
chr10	118473000	118473200	E54
chr10	118473200	118473600	E68
chr10	118473600	118473800	E66
chr10	118473800	118474000	E54
chr10	118474000	118474200	E67
chr10	118474200	118474600	E54
chr10	118474600	118474800	E58
chr10	118474800	118475000	E57
chr10	118475000	118475400	E58
chr10	118475400	118476400	E67
chr10	118476400	118477000	E66
chr10	118477000	118477800	E67
chr10	118477800	118478000	E66
chr10	118478000	118478200	E57
chr10	118478200	118478400	E67
chr10	118478400	118478600	E70
chr10	118478600	118478800	E65
chr10	118478800	118479000	E64
chr10	118479000	118479800	E65
chr10	118479800	118480000	E54
chr10	118480000	118480200	E67
chr10	118480200	118480400	E66
chr10	118480400	118480600	E67
chr10	118480600	118481200	E66
chr10	118481200	118481400	E68
chr10	118481400	118482000	E54
chr10	118482000	118482800	E69
chr10	118482800	118483400	E68
chr10	118483400	118483600	E54
chr10	118483600	118484000	E66
chr10	118484000	118484400	E68
chr10	118484400	118484800	E51
chr10	118484800	118485000	E52
chr10	118485000	118485400	E51
chr10	118485400	118485600	E68
chr10	118485600	118485800	E52
chr10	118485800	118486000	E51
chr10	118486000	118486200	E52
chr10	118486200	118486400	E68
chr10	118486400	118486800	E69
chr10	118486800	118487000	E51
chr10	118487000	118487200	E68
chr10	118487200	118487400	E57
chr10	118487400	118488400	E65
chr10	118488400	118489000	E64
chr10	118489000	118489400	E65
chr10	118489400	118489600	E64
chr10	118489600	118490200	E65
chr10	118490200	118490400	E66
chr10	118490400	118490600	E67
chr10	118490600	118490800	E64
chr10	118490800	118491000	E66
chr10	118491000	118491200	E65
chr10	118491200	118492000	E4
chr10	118492000	118492600	E69
chr10	118492600	118492800	E68
chr10	118492800	118493600	E69
chr10	118493600	118493800	E68
chr10	118493800	118494000	E57
chr10	118494000	118494200	E69
chr10	118494200	118494400	E64
chr10	118494400	118494600	E65
chr10	118494600	118496600	E69
chr10	118496600	118496800	E68
chr10	118496800	118497000	E49
chr10	118497000	118497400	E10
chr10	118497400	118497600	E11
chr10	118497600	118497800	E10
chr10	118497800	118498200	E50
chr10	118498200	118498600	E51
chr10	118498600	118498800	E68
chr10	118498800	118499400	E69
chr10	118499400	118499600	E68
chr10	118499600	118499800	E51
chr10	118499800	118500600	E68
chr10	118500600	118501000	E52
chr10	118501000	118501200	E61
chr10	118501200	118501400	E62
chr10	118501400	118501600	E61
chr10	118501600	118502400	E79
chr10	118502400	118502800	E80
chr10	118502800	118503000	E14
chr10	118503000	118503200	E50
chr10	118503200	118503800	E68
chr10	118503800	118504000	E7
chr10	118504000	118504200	E6
chr10	118504200	118504600	E66
chr10	118504600	118504800	E4
chr10	118504800	118505800	E66
chr10	118505800	118506400	E4
chr10	118506400	118506600	E65
chr10	118506600	118509600	E4
chr10	118509600	118509800	E78
chr10	118509800	118511800	E2
chr10	118511800	118512000	E35
chr10	118512000	118512200	E28
chr10	118512200	118512800	E25
chr10	118512800	118513000	E24
chr10	118513000	118513200	E26
chr10	118513200	118513400	E28
chr10	118513400	118513600	E33
chr10	118513600	118513800	E34
chr10	118513800	118514200	E35
chr10	118514200	118514400	E18
chr10	118514400	118514800	E28
chr10	118514800	118515000	E27
chr10	118515000	118515200	E21
chr10	118515200	118515400	E22
chr10	118515400	118516000	E23
chr10	118516000	118516400	E24
chr10	118516400	118516600	E26
chr10	118516600	118516800	E32
chr10	118516800	118517000	E30
chr10	118517000	118517200	E33
chr10	118517200	118517400	E34
chr10	118517400	118517800	E35
chr10	118517800	118518000	E34
chr10	118518000	118518400	E35
chr10	118518400	118518800	E33
chr10	118518800	118519200	E34
chr10	118519200	118520600	E35
chr10	118520600	118521000	E34
chr10	118521000	118521200	E27
chr10	118521200	118521600	E26
chr10	118521600	118521800	E24
chr10	118521800	118522000	E25
chr10	118522000	118522400	E32
chr10	118522400	118522600	E33
chr10	118522600	118522800	E26
chr10	118522800	118523000	E27
chr10	118523000	118523200	E25
chr10	118523200	118523400	E26
chr10	118523400	118523600	E25
chr10	118523600	118523800	E26
chr10	118523800	118524200	E18
chr10	118524200	118525400	E35
chr10	118525400	118525600	E5
chr10	118525600	118535400	E4
chr10	118535400	118535800	E38
chr10	118535800	118536000	E37
chr10	118536000	118536200	E89
chr10	118536200	118536400	E1
chr10	118536400	118536600	E90
chr10	118536600	118539400	E4
chr10	118539400	118539600	E72
chr10	118539600	118543600	E4
chr10	118543600	118544000	E5
chr10	118544000	118546600	E4
chr10	118546600	118547000	E65
chr10	118547000	118547200	E64
chr10	118547200	118547400	E63
chr10	118547400	118547600	E52
chr10	118547600	118547800	E50
chr10	118547800	118548000	E16
chr10	118548000	118548400	E38
chr10	118548400	118548600	E17
chr10	118548600	118556400	E4
chr10	118556400	118556800	E16
chr10	118556800	118557000	E39
chr10	118557000	118558200	E65
chr10	118558200	118559000	E66
chr10	118559000	118559200	E55
chr10	118559200	118559800	E66
chr10	118559800	118560000	E67
chr10	118560000	118560200	E54
chr10	118560200	118560400	E55
chr10	118560400	118560800	E57
chr10	118560800	118561000	E56
chr10	118561000	118561200	E65
chr10	118561200	118561400	E72
chr10	118561400	118561600	E78
chr10	118561600	118562000	E40
chr10	118562000	118562200	E35
chr10	118562200	118562400	E5
chr10	118562400	118562800	E34
chr10	118562800	118563200	E32
chr10	118563200	118563600	E34
chr10	118563600	118563800	E37
chr10	118563800	118564000	E55
chr10	118564000	118564200	E38
chr10	118564200	118564400	E17
chr10	118564400	118564600	E69
chr10	118564600	118564800	E65
chr10	118564800	118565200	E4
chr10	118565200	118565600	E72
chr10	118565600	118566400	E4
chr10	118566400	118566600	E5
chr10	118566600	118568600	E4
chr10	118568600	118569000	E5
chr10	118569000	118569200	E6
chr10	118569200	118569400	E5
chr10	118569400	118569600	E78
chr10	118569600	118571200	E2
chr10	118571200	118571400	E89
chr10	118571400	118572200	E2
chr10	118572200	118572400	E86
chr10	118572400	118575200	E2
chr10	118575200	118575600	E87
chr10	118575600	118575800	E5
chr10	118575800	118576000	E72
chr10	118576000	118576200	E5
chr10	118576200	118576800	E4
chr10	118576800	118577000	E5
chr10	118577000	118577800	E4
chr10	118577800	118578000	E5
chr10	118578000	118582000	E4
chr10	118582000	118582200	E72
chr10	118582200	118582400	E5
chr10	118582400	118585200	E4
chr10	118585200	118585400	E36
chr10	118585400	118592600	E2
chr10	118592600	118593200	E35
chr10	118593200	118593400	E18
chr10	118593400	118593600	E28
chr10	118593600	118594000	E26
chr10	118594000	118594200	E25
chr10	118594200	118594400	E27
chr10	118594400	118594600	E18
chr10	118594600	118594800	E35
chr10	118594800	118595000	E38
chr10	118595000	118595200	E6
chr10	118595200	118595400	E7
chr10	118595400	118595600	E6
chr10	118595600	118595800	E37
chr10	118595800	118596000	E29
chr10	118596000	118596200	E38
chr10	118596200	118596400	E36
chr10	118596400	118602400	E2
chr10	118602400	118603000	E87
chr10	118603000	118605800	E2
chr10	118605800	118607000	E4
chr10	118607000	118607200	E38
chr10	118607200	118607400	E37
chr10	118607400	118607600	E17
chr10	118607600	118607800	E50
chr10	118607800	118608000	E68
chr10	118608000	118608200	E49
chr10	118608200	118608400	E50
chr10	118608400	118608600	E10
chr10	118608600	118608800	E11
chr10	118608800	118609200	E12
chr10	118609200	118609400	E81
chr10	118609400	118609600	E12
chr10	118609600	118610000	E11
chr10	118610000	118610200	E9
chr10	118610200	118610400	E56
chr10	118610400	118611000	E57
chr10	118611000	118611200	E66
chr10	118611200	118612400	E65
chr10	118612400	118616000	E3
chr10	118616000	118616400	E73
chr10	118616400	118634400	E3
chr10	118634400	118634600	E39
chr10	118634600	118634800	E2
chr10	118634800	118635000	E5
chr10	118635000	118636600	E2
chr10	118636600	118636800	E35
chr10	118636800	118637000	E34
chr10	118637000	118637200	E33
chr10	118637200	118637400	E35
chr10	118637400	118637600	E34
chr10	118637600	118637800	E32
chr10	118637800	118638000	E33
chr10	118638000	118638200	E34
chr10	118638200	118638400	E35
chr10	118638400	118638800	E28
chr10	118638800	118639400	E27
chr10	118639400	118639600	E26
chr10	118639600	118639800	E27
chr10	118639800	118640200	E28
chr10	118640200	118640400	E27
chr10	118640400	118640800	E26
chr10	118640800	118641200	E33
chr10	118641200	118641400	E34
chr10	118641400	118642000	E35
chr10	118642000	118642200	E18
chr10	118642200	118642600	E28
chr10	118642600	118643000	E18
chr10	118643000	118643400	E37
chr10	118643400	118643600	E35
chr10	118643600	118644000	E18
chr10	118644000	118644600	E35
chr10	118644600	118645000	E18
chr10	118645000	118645200	E35
chr10	118645200	118645400	E18
chr10	118645400	118645800	E28
chr10	118645800	118646000	E27
chr10	118646000	118646200	E28
chr10	118646200	118646400	E29
chr10	118646400	118646600	E30
chr10	118646600	118647000	E29
chr10	118647000	118647400	E31
chr10	118647400	118647600	E29
chr10	118647600	118647800	E30
chr10	118647800	118648200	E31
chr10	118648200	118648400	E30
chr10	118648400	118648800	E31
chr10	118648800	118649200	E30
chr10	118649200	118649400	E29
chr10	118649400	118649600	E33
chr10	118649600	118650200	E18
chr10	118650200	118650600	E27
chr10	118650600	118650800	E19
chr10	118650800	118651200	E20
chr10	118651200	118651600	E19
chr10	118651600	118651800	E26
chr10	118651800	118652000	E27
chr10	118652000	118652200	E19
chr10	118652200	118652400	E18
chr10	118652400	118652600	E28
chr10	118652600	118653200	E27
chr10	118653200	118653400	E28
chr10	118653400	118653800	E18
chr10	118653800	118654200	E28
chr10	118654200	118654400	E18
chr10	118654400	118654800	E35
chr10	118654800	118655400	E18
chr10	118655400	118655800	E35
chr10	118655800	118656400	E2
chr10	118656400	118656600	E35
chr10	118656600	118656800	E34
chr10	118656800	118657000	E33
chr10	118657000	118657400	E35
chr10	118657400	118657600	E34
chr10	118657600	118659800	E35
chr10	118659800	118660800	E34
chr10	118660800	118661800	E35
chr10	118661800	118662000	E28
chr10	118662000	118662200	E34
chr10	118662200	118662600	E35
chr10	118662600	118662800	E34
chr10	118662800	118663200	E33
chr10	118663200	118663400	E34
chr10	118663400	118663600	E18
chr10	118663600	118663800	E28
chr10	118663800	118664800	E35
chr10	118664800	118665200	E18
chr10	118665200	118665400	E27
chr10	118665400	118665800	E28
chr10	118665800	118666200	E35
chr10	118666200	118666600	E18
chr10	118666600	118666800	E33
chr10	118666800	118667200	E32
chr10	118667200	118667400	E26
chr10	118667400	118667600	E27
chr10	118667600	118667800	E28
chr10	118667800	118669200	E18
chr10	118669200	118669400	E28
chr10	118669400	118669800	E27
chr10	118669800	118670000	E18
chr10	118670000	118670200	E28
chr10	118670200	118670400	E26
chr10	118670400	118670800	E25
chr10	118670800	118671000	E26
chr10	118671000	118671200	E25
chr10	118671200	118671400	E27
chr10	118671400	118671600	E19
chr10	118671600	118671800	E27
chr10	118671800	118672000	E25
chr10	118672000	118672400	E28
chr10	118672400	118672600	E34
chr10	118672600	118672800	E33
chr10	118672800	118673000	E28
chr10	118673000	118673200	E18
chr10	118673200	118673400	E28
chr10	118673400	118673600	E27
chr10	118673600	118673800	E32
chr10	118673800	118674200	E33
chr10	118674200	118674400	E28
chr10	118674400	118675000	E27
chr10	118675000	118675200	E19
chr10	118675200	118675400	E28
chr10	118675400	118675800	E18
chr10	118675800	118676200	E28
chr10	118676200	118676600	E34
chr10	118676600	118677000	E35
chr10	118677000	118677600	E28
chr10	118677600	118677800	E34
chr10	118677800	118679200	E35
chr10	118679200	118679400	E33
chr10	118679400	118679600	E35
chr10	118679600	118680000	E34
chr10	118680000	118680400	E35
chr10	118680400	118680600	E34
chr10	118680600	118683000	E35
chr10	118683000	118683200	E33
chr10	118683200	118683400	E34
chr10	118683400	118684600	E35
chr10	118684600	118685000	E34
chr10	118685000	118685200	E28
chr10	118685200	118685400	E27
chr10	118685400	118685800	E18
chr10	118685800	118686200	E28
chr10	118686200	118687200	E35
chr10	118687200	118687400	E34
chr10	118687400	118688600	E35
chr10	118688600	118688800	E34
chr10	118688800	118689200	E35
chr10	118689200	118689400	E18
chr10	118689400	118689600	E28
chr10	118689600	118690800	E35
chr10	118690800	118691000	E37
chr10	118691000	118691600	E65
chr10	118691600	118691800	E53
chr10	118691800	118692000	E63
chr10	118692000	118692200	E70
chr10	118692200	118693000	E2
chr10	118693000	118693200	E36
chr10	118693200	118694600	E2
chr10	118694600	118694800	E36
chr10	118694800	118695000	E2
chr10	118695000	118696200	E35
chr10	118696200	118697600	E34
chr10	118697600	118697800	E33
chr10	118697800	118698000	E32
chr10	118698000	118698400	E26
chr10	118698400	118698800	E32
chr10	118698800	118699000	E33
chr10	118699000	118699400	E34
chr10	118699400	118699600	E28
chr10	118699600	118699800	E18
chr10	118699800	118700000	E28
chr10	118700000	118700200	E27
chr10	118700200	118700400	E18
chr10	118700400	118700600	E35
chr10	118700600	118700800	E34
chr10	118700800	118701200	E28
chr10	118701200	118701400	E34
chr10	118701400	118701800	E28
chr10	118701800	118702600	E34
chr10	118702600	118702800	E33
chr10	118702800	118703000	E26
chr10	118703000	118703200	E28
chr10	118703200	118703800	E26
chr10	118703800	118704200	E27
chr10	118704200	118704400	E26
chr10	118704400	118704800	E28
chr10	118704800	118705000	E19
chr10	118705000	118705200	E27
chr10	118705200	118705400	E28
chr10	118705400	118705600	E27
chr10	118705600	118705800	E18
chr10	118705800	118706200	E35
chr10	118706200	118706400	E25
chr10	118706400	118707000	E23
chr10	118707000	118707200	E22
chr10	118707200	118707400	E23
chr10	118707400	118707600	E21
chr10	118707600	118708200	E22
chr10	118708200	118709000	E21
chr10	118709000	118709200	E20
chr10	118709200	118709400	E19
chr10	118709400	118709600	E20
chr10	118709600	118710000	E26
chr10	118710000	118710200	E27
chr10	118710200	118710600	E26
chr10	118710600	118710800	E27
chr10	118710800	118711200	E26
chr10	118711200	118711400	E21
chr10	118711400	118711600	E20
chr10	118711600	118711800	E21
chr10	118711800	118712000	E19
chr10	118712000	118712200	E20
chr10	118712200	118712800	E21
chr10	118712800	118713200	E20
chr10	118713200	118713400	E26
chr10	118713400	118713600	E25
chr10	118713600	118714000	E20
chr10	118714000	118714200	E25
chr10	118714200	118714400	E24
chr10	118714400	118714600	E20
chr10	118714600	118714800	E19
chr10	118714800	118715000	E20
chr10	118715000	118715600	E25
chr10	118715600	118715800	E26
chr10	118715800	118716200	E20
chr10	118716200	118716400	E21
chr10	118716400	118716600	E22
chr10	118716600	118716800	E26
chr10	118716800	118717000	E25
chr10	118717000	118717200	E21
chr10	118717200	118717600	E22
chr10	118717600	118717800	E20
chr10	118717800	118718000	E21
chr10	118718000	118718400	E22
chr10	118718400	118718600	E25
chr10	118718600	118718800	E21
chr10	118718800	118719600	E22
chr10	118719600	118719800	E23
chr10	118719800	118720800	E22
chr10	118720800	118721400	E23
chr10	118721400	118721600	E22
chr10	118721600	118722000	E21
chr10	118722000	118722400	E22
chr10	118722400	118722600	E21
chr10	118722600	118722800	E19
chr10	118722800	118723200	E22
chr10	118723200	118723600	E21
chr10	118723600	118724000	E22
chr10	118724000	118724400	E26
chr10	118724400	118724600	E20
chr10	118724600	118725000	E25
chr10	118725000	118725200	E26
chr10	118725200	118725600	E20
chr10	118725600	118726200	E22
chr10	118726200	118726400	E21
chr10	118726400	118726800	E22
chr10	118726800	118727200	E21
chr10	118727200	118727400	E20
chr10	118727400	118727800	E22
chr10	118727800	118728000	E21
chr10	118728000	118728600	E22
chr10	118728600	118729000	E24
chr10	118729000	118729200	E25
chr10	118729200	118729600	E20
chr10	118729600	118729800	E21
chr10	118729800	118730000	E22
chr10	118730000	118730200	E24
chr10	118730200	118730400	E14
chr10	118730400	118730600	E13
chr10	118730600	118730800	E12
chr10	118730800	118731000	E13
chr10	118731000	118732800	E12
chr10	118732800	118733000	E23
chr10	118733000	118733200	E22
chr10	118733200	118734600	E23
chr10	118734600	118735600	E22
chr10	118735600	118736600	E23
chr10	118736600	118736800	E22
chr10	118736800	118737400	E23
chr10	118737400	118737600	E22
chr10	118737600	118737800	E21
chr10	118737800	118738200	E20
chr10	118738200	118738400	E21
chr10	118738400	118738800	E23
chr10	118738800	118740000	E22
chr10	118740000	118740200	E20
chr10	118740200	118740600	E21
chr10	118740600	118741000	E25
chr10	118741000	118741200	E19
chr10	118741200	118741600	E22
chr10	118741600	118741800	E21
chr10	118741800	118742400	E23
chr10	118742400	118743400	E22
chr10	118743400	118744600	E23
chr10	118744600	118745400	E22
chr10	118745400	118745800	E21
chr10	118745800	118746000	E22
chr10	118746000	118746200	E25
chr10	118746200	118746600	E26
chr10	118746600	118747000	E25
chr10	118747000	118747400	E26
chr10	118747400	118747600	E27
chr10	118747600	118748200	E19
chr10	118748200	118748400	E22
chr10	118748400	118748800	E20
chr10	118748800	118749000	E21
chr10	118749000	118749600	E22
chr10	118749600	118749800	E21
chr10	118749800	118750400	E22
chr10	118750400	118750800	E25
chr10	118750800	118751000	E24
chr10	118751000	118751400	E25
chr10	118751400	118752200	E22
chr10	118752200	118752400	E21
chr10	118752400	118752600	E20
chr10	118752600	118752800	E25
chr10	118752800	118753000	E26
chr10	118753000	118753200	E20
chr10	118753200	118753800	E19
chr10	118753800	118754000	E20
chr10	118754000	118754200	E21
chr10	118754200	118754600	E20
chr10	118754600	118754800	E21
chr10	118754800	118755200	E20
chr10	118755200	118755600	E21
chr10	118755600	118755800	E20
chr10	118755800	118756000	E21
chr10	118756000	118756200	E20
chr10	118756200	118756400	E21
chr10	118756400	118757000	E25
chr10	118757000	118757400	E26
chr10	118757400	118757600	E32
chr10	118757600	118758200	E28
chr10	118758200	118758400	E27
chr10	118758400	118758600	E28
chr10	118758600	118758800	E27
chr10	118758800	118759000	E28
chr10	118759000	118759200	E27
chr10	118759200	118759600	E26
chr10	118759600	118760400	E22
chr10	118760400	118760600	E23
chr10	118760600	118761200	E22
chr10	118761200	118761400	E21
chr10	118761400	118762600	E22
chr10	118762600	118762800	E21
chr10	118762800	118763200	E23
chr10	118763200	118763400	E22
chr10	118763400	118763600	E23
chr10	118763600	118764800	E12
chr10	118764800	118765000	E11
chr10	118765000	118765400	E12
chr10	118765400	118765600	E23
chr10	118765600	118765800	E25
chr10	118765800	118766400	E26
chr10	118766400	118766600	E18
chr10	118766600	118767000	E28
chr10	118767000	118767200	E18
chr10	118767200	118767600	E34
chr10	118767600	118767800	E35
chr10	118767800	118768600	E18
chr10	118768600	118769400	E35
chr10	118769400	118769600	E18
chr10	118769600	118770400	E35
chr10	118770400	118770600	E34
chr10	118770600	118771800	E35
chr10	118771800	118772000	E34
chr10	118772000	118772800	E35
chr10	118772800	118773400	E2
chr10	118773400	118773800	E35
chr10	118773800	118774000	E34
chr10	118774000	118774400	E35
chr10	118774400	118774600	E34
chr10	118774600	118774800	E35
chr10	118774800	118775200	E34
chr10	118775200	118776000	E35
chr10	118776000	118776200	E34
chr10	118776200	118776600	E35
chr10	118776600	118777200	E2
chr10	118777200	118778200	E35
chr10	118778200	118778400	E34
chr10	118778400	118778800	E35
chr10	118778800	118779000	E34
chr10	118779000	118779200	E35
chr10	118779200	118779800	E2
chr10	118779800	118780000	E36
chr10	118780000	118781400	E2
chr10	118781400	118781600	E36
chr10	118781600	118783600	E2
chr10	118783600	118783800	E36
chr10	118783800	118784400	E2
chr10	118784400	118784800	E35
chr10	118784800	118785000	E34
chr10	118785000	118785200	E33
chr10	118785200	118785400	E34
chr10	118785400	118785800	E33
chr10	118785800	118786400	E34
chr10	118786400	118786800	E35
chr10	118786800	118801400	E3
chr10	118801400	118801600	E39
chr10	118801600	118816400	E3
chr10	118816400	118817200	E85
chr10	118817200	118822800	E3
chr10	118822800	118823000	E73
chr10	118823000	118829200	E3
chr10	118829200	118829400	E39
chr10	118829400	118849600	E3
chr10	118849600	118849800	E73
chr10	118849800	118850800	E3
chr10	118850800	118851200	E35
chr10	118851200	118851600	E33
chr10	118851600	118851800	E27
chr10	118851800	118852400	E26
chr10	118852400	118853600	E28
chr10	118853600	118853800	E26
chr10	118853800	118854000	E27
chr10	118854000	118854400	E21
chr10	118854400	118855000	E22
chr10	118855000	118855600	E19
chr10	118855600	118856000	E28
chr10	118856000	118856200	E19
chr10	118856200	118856400	E27
chr10	118856400	118856600	E28
chr10	118856600	118856800	E18
chr10	118856800	118857200	E35
chr10	118857200	118860600	E2
chr10	118860600	118860800	E35
chr10	118860800	118861000	E28
chr10	118861000	118861200	E34
chr10	118861200	118861400	E35
chr10	118861400	118861600	E36
chr10	118861600	118864400	E2
chr10	118864400	118864600	E89
chr10	118864600	118870800	E3
chr10	118870800	118871600	E2
chr10	118871600	118873000	E35
chr10	118873000	118876800	E2
chr10	118876800	118877200	E35
chr10	118877200	118877400	E28
chr10	118877400	118877600	E27
chr10	118877600	118878000	E28
chr10	118878000	118878200	E34
chr10	118878200	118878400	E72
chr10	118878400	118886400	E3
chr10	118886400	118886600	E4
chr10	118886600	118887200	E5
chr10	118887200	118887400	E72
chr10	118887400	118887600	E2
chr10	118887600	118887800	E35
chr10	118887800	118888200	E18
chr10	118888200	118888400	E26
chr10	118888400	118888600	E27
chr10	118888600	118888800	E28
chr10	118888800	118889000	E18
chr10	118889000	118889200	E35
chr10	118889200	118889400	E2
chr10	118889400	118889600	E36
chr10	118889600	118889800	E38
chr10	118889800	118890000	E6
chr10	118890000	118890200	E7
chr10	118890200	118890800	E67
chr10	118890800	118891000	E66
chr10	118891000	118891600	E54
chr10	118891600	118891800	E53
chr10	118891800	118892000	E57
chr10	118892000	118892200	E58
chr10	118892200	118892400	E53
chr10	118892400	118892600	E52
chr10	118892600	118892800	E59
chr10	118892800	118893000	E53
chr10	118893000	118893600	E60
chr10	118893600	118894000	E57
chr10	118894000	118894200	E8
chr10	118894200	118894400	E6
chr10	118894400	118894800	E8
chr10	118894800	118895200	E6
chr10	118895200	118895400	E7
chr10	118895400	118895800	E83
chr10	118895800	118896000	E7
chr10	118896000	118896200	E8
chr10	118896200	118896400	E9
chr10	118896400	118896600	E10
chr10	118896600	118896800	E79
chr10	118896800	118897200	E80
chr10	118897200	118897400	E81
chr10	118897400	118897600	E10
chr10	118897600	118897800	E80
chr10	118897800	118898200	E30
chr10	118898200	118898400	E84
chr10	118898400	118898600	E85
chr10	118898600	118898800	E84
chr10	118898800	118899000	E8
chr10	118899000	118899400	E66
chr10	118899400	118899600	E67
chr10	118899600	118900000	E6
chr10	118900000	118902400	E4
chr10	118902400	118902600	E65
chr10	118902600	118902800	E57
chr10	118902800	118903000	E58
chr10	118903000	118903200	E64
chr10	118903200	118903800	E65
chr10	118903800	118904600	E3
chr10	118904600	118904800	E73
chr10	118904800	118919600	E3
chr10	118919600	118919800	E39
chr10	118919800	118920000	E17
chr10	118920000	118920200	E38
chr10	118920200	118920400	E17
chr10	118920400	118921000	E38
chr10	118921000	118921200	E78
chr10	118921200	118921600	E38
chr10	118921600	118922200	E17
chr10	118922200	118922400	E37
chr10	118922400	118922600	E38
chr10	118922600	118923400	E7
chr10	118923400	118923600	E30
chr10	118923600	118923800	E34
chr10	118923800	118924000	E35
chr10	118924000	118924200	E17
chr10	118924200	118924400	E28
chr10	118924400	118925200	E29
chr10	118925200	118925400	E31
chr10	118925400	118925600	E29
chr10	118925600	118925800	E8
chr10	118925800	118926000	E7
chr10	118926000	118926200	E6
chr10	118926200	118926400	E37
chr10	118926400	118926600	E35
chr10	118926600	118927200	E34
chr10	118927200	118927400	E33
chr10	118927400	118927600	E30
chr10	118927600	118927800	E29
chr10	118927800	118928200	E18
chr10	118928200	118928400	E35
chr10	118928400	118928600	E34
chr10	118928600	118929200	E35
chr10	118929200	118929400	E34
chr10	118929400	118930000	E35
chr10	118930000	118933200	E3
chr10	118933200	118933400	E65
chr10	118933400	118933600	E70
chr10	118933600	118933800	E65
chr10	118933800	118934000	E55
chr10	118934000	118934200	E54
chr10	118934200	118934600	E49
chr10	118934600	118934800	E50
chr10	118934800	118935200	E52
chr10	118935200	118935400	E50
chr10	118935400	118935600	E15
chr10	118935600	118935800	E16
chr10	118935800	118936000	E17
chr10	118936000	118936400	E38
chr10	118936400	118940600	E4
chr10	118940600	118940800	E72
chr10	118940800	118947600	E4
chr10	118947600	118948200	E65
chr10	118948200	118948400	E56
chr10	118948400	118948600	E58
chr10	118948600	118948800	E57
chr10	118948800	118949000	E65
chr10	118949000	118955200	E3
chr10	118955200	118955400	E65
chr10	118955400	118955600	E64
chr10	118955600	118956000	E65
chr10	118956000	118957200	E4
chr10	118957200	118957400	E5
chr10	118957400	118958400	E4
chr10	118958400	118958600	E5
chr10	118958600	118961000	E4
chr10	118961000	118961200	E5
chr10	118961200	118962200	E4
chr10	118962200	118975800	E3
chr10	118975800	118976000	E72
chr10	118976000	118976200	E6
chr10	118976200	118977400	E69
chr10	118977400	118977600	E6
chr10	118977600	118978000	E38
chr10	118978000	118978200	E78
chr10	118978200	118981000	E4
chr10	118981000	118981200	E5
chr10	118981200	118981400	E2
chr10	118981400	118981600	E36
chr10	118981600	118981800	E2
chr10	118981800	118982000	E35
chr10	118982000	118982200	E34
chr10	118982200	118982400	E33
chr10	118982400	118982600	E27
chr10	118982600	118982800	E26
chr10	118982800	118983000	E32
chr10	118983000	118983200	E33
chr10	118983200	118983600	E35
chr10	118983600	118983800	E2
chr10	118983800	118984000	E36
chr10	118984000	118986400	E2
chr10	118986400	118986600	E35
chr10	118986600	118986800	E28
chr10	118986800	118987000	E18
chr10	118987000	118987200	E34
chr10	118987200	118987400	E5
chr10	118987400	118992800	E4
chr10	118992800	118993000	E66
chr10	118993000	118993200	E55
chr10	118993200	118993400	E57
chr10	118993400	118993800	E65
chr10	118993800	118994600	E4
chr10	118994600	118994800	E78
chr10	118994800	119015200	E3
chr10	119015200	119015400	E73
chr10	119015400	119033400	E3
chr10	119033400	119033600	E73
chr10	119033600	119035200	E3
chr10	119035200	119035400	E73
chr10	119035400	119038200	E3
chr10	119038200	119038600	E39
chr10	119038600	119042600	E3
chr10	119042600	119043000	E73
chr10	119043000	119045400	E3
chr10	119045400	119045600	E39
chr10	119045600	119067000	E3
chr10	119067000	119067200	E39
chr10	119067200	119072400	E3
chr10	119072400	119072800	E39
chr10	119072800	119076400	E3
chr10	119076400	119076600	E72
chr10	119076600	119080400	E2
chr10	119080400	119080600	E86
chr10	119080600	119083400	E2
chr10	119083400	119096800	E3
chr10	119096800	119097200	E39
chr10	119097200	119099200	E2
chr10	119099200	119099400	E74
chr10	119099400	119099800	E38
chr10	119099800	119100000	E86
chr10	119100000	119100200	E38
chr10	119100200	119104800	E4
chr10	119104800	119105000	E78
chr10	119105000	119108600	E4
chr10	119108600	119111400	E2
chr10	119111400	119111800	E35
chr10	119111800	119112000	E34
chr10	119112000	119112200	E35
chr10	119112200	119114000	E2
chr10	119114000	119114200	E72
chr10	119114200	119114400	E36
chr10	119114400	119119600	E2
chr10	119119600	119119800	E36
chr10	119119800	119122000	E2
chr10	119122000	119122200	E36
chr10	119122200	119122400	E38
chr10	119122400	119122600	E2
chr10	119122600	119122800	E72
chr10	119122800	119123000	E38
chr10	119123000	119123200	E17
chr10	119123200	119123800	E38
chr10	119123800	119125800	E69
chr10	119125800	119130000	E4
chr10	119130000	119130200	E78
chr10	119130200	119132000	E4
chr10	119132000	119132800	E69
chr10	119132800	119133400	E48
chr10	119133400	119133800	E47
chr10	119133800	119134000	E46
chr10	119134000	119134200	E47
chr10	119134200	119134400	E46
chr10	119134400	119134600	E80
chr10	119134600	119134800	E11
chr10	119134800	119135000	E79
chr10	119135000	119135200	E11
chr10	119135200	119135400	E12
chr10	119135400	119135800	E11
chr10	119135800	119136000	E9
chr10	119136000	119136200	E51
chr10	119136200	119136400	E68
chr10	119136400	119136600	E69
chr10	119136600	119139800	E4
chr10	119139800	119141800	E3
chr10	119141800	119142000	E39
chr10	119142000	119148800	E3
chr10	119148800	119149000	E73
chr10	119149000	119157000	E3
chr10	119157000	119157400	E39
chr10	119157400	119157600	E48
chr10	119157600	119159800	E69
chr10	119159800	119160200	E4
chr10	119160200	119168000	E3
chr10	119168000	119168400	E39
chr10	119168400	119186400	E3
chr10	119186400	119186600	E73
chr10	119186600	119190600	E3
chr10	119190600	119190800	E39
chr10	119190800	119198200	E3
chr10	119198200	119198400	E65
chr10	119198400	119199000	E56
chr10	119199000	119199200	E57
chr10	119199200	119199400	E55
chr10	119199400	119200400	E65
chr10	119200400	119201200	E4
chr10	119201200	119201400	E72
chr10	119201400	119201600	E84
chr10	119201600	119201800	E85
chr10	119201800	119202200	E84
chr10	119202200	119202400	E83
chr10	119202400	119202800	E49
chr10	119202800	119203000	E69
chr10	119203000	119203200	E48
chr10	119203200	119204400	E4
chr10	119204400	119204600	E5
chr10	119204600	119206800	E4
chr10	119206800	119207000	E72
chr10	119207000	119207400	E4
chr10	119207400	119207600	E72
chr10	119207600	119207800	E55
chr10	119207800	119208000	E83
chr10	119208000	119208200	E84
chr10	119208200	119208800	E85
chr10	119208800	119209000	E84
chr10	119209000	119209200	E85
chr10	119209200	119213600	E4
chr10	119213600	119213800	E87
chr10	119213800	119214200	E48
chr10	119214200	119226800	E4
chr10	119226800	119248800	E3
chr10	119248800	119249000	E39
chr10	119249000	119249200	E3
chr10	119249200	119249400	E73
chr10	119249400	119252400	E3
chr10	119252400	119252600	E78
chr10	119252600	119254800	E3
chr10	119254800	119255600	E4
chr10	119255600	119255800	E2
chr10	119255800	119256000	E78
chr10	119256000	119256200	E17
chr10	119256200	119256400	E37
chr10	119256400	119256600	E38
chr10	119256600	119260200	E4
chr10	119260200	119260400	E5
chr10	119260400	119262000	E4
chr10	119262000	119262400	E2
chr10	119262400	119262600	E87
chr10	119262600	119262800	E88
chr10	119262800	119263200	E87
chr10	119263200	119263600	E2
chr10	119263600	119263800	E36
chr10	119263800	119264600	E2
chr10	119264600	119270000	E3
chr10	119270000	119270200	E73
chr10	119270200	119279000	E3
chr10	119279000	119279200	E39
chr10	119279200	119291000	E3
chr10	119291000	119291400	E65
chr10	119291400	119291600	E55
chr10	119291600	119291800	E84
chr10	119291800	119292200	E83
chr10	119292200	119292400	E84
chr10	119292400	119292800	E83
chr10	119292800	119293000	E84
chr10	119293000	119293800	E83
chr10	119293800	119294000	E82
chr10	119294000	119294200	E83
chr10	119294200	119294400	E84
chr10	119294400	119294600	E83
chr10	119294600	119294800	E82
chr10	119294800	119295400	E83
chr10	119295400	119295600	E84
chr10	119295600	119295800	E58
chr10	119295800	119296800	E55
chr10	119296800	119297000	E83
chr10	119297000	119297200	E84
chr10	119297200	119297400	E85
chr10	119297400	119297600	E82
chr10	119297600	119297800	E84
chr10	119297800	119298000	E83
chr10	119298000	119298200	E55
chr10	119298200	119299200	E66
chr10	119299200	119299600	E84
chr10	119299600	119300000	E85
chr10	119300000	119301200	E83
chr10	119301200	119301400	E82
chr10	119301400	119301800	E10
chr10	119301800	119302000	E82
chr10	119302000	119302200	E79
chr10	119302200	119302600	E82
chr10	119302600	119302800	E84
chr10	119302800	119303400	E82
chr10	119303400	119303800	E10
chr10	119303800	119304800	E82
chr10	119304800	119305000	E79
chr10	119305000	119305200	E82
chr10	119305200	119305400	E10
chr10	119305400	119306200	E82
chr10	119306200	119306400	E83
chr10	119306400	119307600	E82
chr10	119307600	119307800	E83
chr10	119307800	119308000	E82
chr10	119308000	119308400	E83
chr10	119308400	119308800	E84
chr10	119308800	119310600	E83
chr10	119310600	119310800	E84
chr10	119310800	119311200	E83
chr10	119311200	119311800	E82
chr10	119311800	119312000	E83
chr10	119312000	119312200	E84
chr10	119312200	119312800	E83
chr10	119312800	119313000	E85
chr10	119313000	119313200	E84
chr10	119313200	119313600	E85
chr10	119313600	119320000	E4
chr10	119320000	119320200	E40
chr10	119320200	119321800	E4
chr10	119321800	119322000	E72
chr10	119322000	119337200	E3
chr10	119337200	119338200	E39
chr10	119338200	119368400	E3
chr10	119368400	119368800	E84
chr10	119368800	119369000	E83
chr10	119369000	119369800	E85
chr10	119369800	119371400	E4
chr10	119371400	119371600	E39
chr10	119371600	119376400	E3
chr10	119376400	119376600	E73
chr10	119376600	119390200	E3
chr10	119390200	119390800	E84
chr10	119390800	119391000	E83
chr10	119391000	119391200	E82
chr10	119391200	119391400	E83
chr10	119391400	119391800	E85
chr10	119391800	119392200	E82
chr10	119392200	119392400	E83
chr10	119392400	119392600	E84
chr10	119392600	119393600	E4
chr10	119393600	119394000	E65
chr10	119394000	119394200	E90
chr10	119394200	119394400	E55
chr10	119394400	119394800	E57
chr10	119394800	119395000	E60
chr10	119395000	119395200	E58
chr10	119395200	119395400	E57
chr10	119395400	119395600	E56
chr10	119395600	119396000	E58
chr10	119396000	119396400	E56
chr10	119396400	119397600	E65
chr10	119397600	119423000	E3
chr10	119423000	119423200	E39
chr10	119423200	119423400	E3
chr10	119423400	119423600	E39
chr10	119423600	119427000	E3
chr10	119427000	119427200	E73
chr10	119427200	119437200	E3
chr10	119437200	119437400	E5
chr10	119437400	119446400	E4
chr10	119446400	119458000	E3
chr10	119458000	119458400	E39
chr10	119458400	119460000	E3
chr10	119460000	119460200	E73
chr10	119460200	119494400	E3
chr10	119494400	119494800	E72
chr10	119494800	119495000	E5
chr10	119495000	119505800	E3
chr10	119505800	119506000	E72
chr10	119506000	119506200	E5
chr10	119506200	119506400	E55
chr10	119506400	119506800	E65
chr10	119506800	119507400	E4
chr10	119507400	119508000	E5
chr10	119508000	119508200	E86
chr10	119508200	119514600	E4
chr10	119514600	119515000	E55
chr10	119515000	119515400	E66
chr10	119515400	119515600	E55
chr10	119515600	119516600	E85
chr10	119516600	119516800	E84
chr10	119516800	119517000	E83
chr10	119517000	119517400	E84
chr10	119517400	119517600	E86
chr10	119517600	119518200	E2
chr10	119518200	119519600	E4
chr10	119519600	119520000	E2
chr10	119520000	119520200	E39
chr10	119520200	119521200	E2
chr10	119521200	119521400	E39
chr10	119521400	119535200	E3
chr10	119535200	119535600	E39
chr10	119535600	119535800	E3
chr10	119535800	119536000	E39
chr10	119536000	119544400	E3
chr10	119544400	119544600	E39
chr10	119544600	119562800	E3
chr10	119562800	119563000	E65
chr10	119563000	119563200	E64
chr10	119563200	119563400	E65
chr10	119563400	119563600	E57
chr10	119563600	119563800	E58
chr10	119563800	119564400	E83
chr10	119564400	119564800	E82
chr10	119564800	119565000	E84
chr10	119565000	119565200	E85
chr10	119565200	119565600	E4
chr10	119565600	119567400	E3
chr10	119567400	119567600	E39
chr10	119567600	119588600	E3
chr10	119588600	119589000	E39
chr10	119589000	119598600	E3
chr10	119598600	119598800	E73
chr10	119598800	119609800	E3
chr10	119609800	119610000	E65
chr10	119610000	119610400	E64
chr10	119610400	119610800	E65
chr10	119610800	119611000	E56
chr10	119611000	119611200	E65
chr10	119611200	119623400	E3
chr10	119623400	119623600	E73
chr10	119623600	119635800	E3
chr10	119635800	119636200	E39
chr10	119636200	119647200	E3
chr10	119647200	119647400	E39
chr10	119647400	119668600	E3
chr10	119668600	119668800	E39
chr10	119668800	119695400	E3
chr10	119695400	119695600	E74
chr10	119695600	119695800	E75
chr10	119695800	119696000	E74
chr10	119696000	119696200	E5
chr10	119696200	119696400	E75
chr10	119696400	119696600	E37
chr10	119696600	119696800	E36
chr10	119696800	119697400	E2
chr10	119697400	119697600	E5
chr10	119697600	119697800	E4
chr10	119697800	119698000	E5
chr10	119698000	119698200	E78
chr10	119698200	119713200	E3
chr10	119713200	119713400	E39
chr10	119713400	119723400	E3
chr10	119723400	119723600	E35
chr10	119723600	119723800	E90
chr10	119723800	119724000	E37
chr10	119724000	119724200	E36
chr10	119724200	119724400	E2
chr10	119724400	119732200	E3
chr10	119732200	119732400	E73
chr10	119732400	119750000	E3
chr10	119750000	119750600	E65
chr10	119750600	119751200	E64
chr10	119751200	119751400	E65
chr10	119751400	119751800	E56
chr10	119751800	119752000	E58
chr10	119752000	119752200	E55
chr10	119752200	119752400	E57
chr10	119752400	119753200	E66
chr10	119753200	119753800	E65
chr10	119753800	119756000	E3
chr10	119756000	119756200	E39
chr10	119756200	119764800	E3
chr10	119764800	119768600	E2
chr10	119768600	119768800	E36
chr10	119768800	119772400	E2
chr10	119772400	119773000	E17
chr10	119773000	119773600	E38
chr10	119773600	119773800	E17
chr10	119773800	119774000	E38
chr10	119774000	119774200	E17
chr10	119774200	119774400	E38
chr10	119774400	119774600	E6
chr10	119774600	119775000	E38
chr10	119775000	119775200	E77
chr10	119775200	119775600	E36
chr10	119775600	119777000	E2
chr10	119777000	119777200	E1
chr10	119777200	119777600	E38
chr10	119777600	119778000	E5
chr10	119778000	119778200	E38
chr10	119778200	119778400	E35
chr10	119778400	119778600	E78
chr10	119778600	119779000	E35
chr10	119779000	119779400	E2
chr10	119779400	119780000	E35
chr10	119780000	119780200	E34
chr10	119780200	119781600	E2
chr10	119781600	119781800	E5
chr10	119781800	119782000	E72
chr10	119782000	119783400	E2
chr10	119783400	119783600	E72
chr10	119783600	119784000	E2
chr10	119784000	119784200	E35
chr10	119784200	119784600	E34
chr10	119784600	119785200	E35
chr10	119785200	119785400	E18
chr10	119785400	119785600	E19
chr10	119785600	119785800	E28
chr10	119785800	119786000	E35
chr10	119786000	119786200	E27
chr10	119786200	119786600	E19
chr10	119786600	119786800	E22
chr10	119786800	119787200	E21
chr10	119787200	119787600	E22
chr10	119787600	119787800	E27
chr10	119787800	119788000	E18
chr10	119788000	119788400	E19
chr10	119788400	119789000	E18
chr10	119789000	119789200	E35
chr10	119789200	119789600	E18
chr10	119789600	119790000	E35
chr10	119790000	119790200	E18
chr10	119790200	119791200	E35
chr10	119791200	119791600	E18
chr10	119791600	119792000	E35
chr10	119792000	119792200	E34
chr10	119792200	119792400	E33
chr10	119792400	119792600	E34
chr10	119792600	119793000	E35
chr10	119793000	119793200	E34
chr10	119793200	119793600	E35
chr10	119793600	119793800	E28
chr10	119793800	119794000	E18
chr10	119794000	119794200	E35
chr10	119794200	119794400	E18
chr10	119794400	119795000	E29
chr10	119795000	119795600	E30
chr10	119795600	119796000	E29
chr10	119796000	119796200	E37
chr10	119796200	119796400	E38
chr10	119796400	119796600	E36
chr10	119796600	119797200	E2
chr10	119797200	119797400	E36
chr10	119797400	119798000	E2
chr10	119798000	119798400	E35
chr10	119798400	119798600	E18
chr10	119798600	119798800	E16
chr10	119798800	119799000	E88
chr10	119799000	119799200	E16
chr10	119799200	119799400	E37
chr10	119799400	119800400	E17
chr10	119800400	119800600	E18
chr10	119800600	119801000	E35
chr10	119801000	119801200	E19
chr10	119801200	119801400	E18
chr10	119801400	119802400	E17
chr10	119802400	119802800	E29
chr10	119802800	119803000	E17
chr10	119803000	119803200	E16
chr10	119803200	119803600	E17
chr10	119803600	119804600	E16
chr10	119804600	119805000	E15
chr10	119805000	119805200	E16
chr10	119805200	119805400	E15
chr10	119805400	119805600	E11
chr10	119805600	119805800	E12
chr10	119805800	119806000	E11
chr10	119806000	119806200	E81
chr10	119806200	119806400	E80
chr10	119806400	119806600	E81
chr10	119806600	119806800	E11
chr10	119806800	119807000	E31
chr10	119807000	119807200	E29
chr10	119807200	119807600	E37
chr10	119807600	119807800	E36
chr10	119807800	119809400	E2
chr10	119809400	119809600	E89
chr10	119809600	119812600	E2
chr10	119812600	119812800	E78
chr10	119812800	119818000	E3
chr10	119818000	119818400	E39
chr10	119818400	119819600	E4
chr10	119819600	119820600	E65
chr10	119820600	119820800	E56
chr10	119820800	119821400	E65
chr10	119821400	119821600	E39
chr10	119821600	119840200	E3
chr10	119840200	119840400	E73
chr10	119840400	119846800	E3
chr10	119846800	119847000	E39
chr10	119847000	119857200	E3
chr10	119857200	119857400	E39
chr10	119857400	119858800	E3
chr10	119858800	119859000	E39
chr10	119859000	119859200	E4
chr10	119859200	119859600	E3
chr10	119859600	119860800	E4
chr10	119860800	119862400	E3
chr10	119862400	119862600	E39
chr10	119862600	119867600	E3
chr10	119867600	119868000	E4
chr10	119868000	119868200	E85
chr10	119868200	119868400	E84
chr10	119868400	119868800	E85
chr10	119868800	119869000	E4
chr10	119869000	119875000	E3
chr10	119875000	119875400	E85
chr10	119875400	119875800	E84
chr10	119875800	119876800	E85
chr10	119876800	119895000	E3
chr10	119895000	119895200	E39
chr10	119895200	119941000	E3
chr10	119941000	119941400	E74
chr10	119941400	119945000	E3
chr10	119945000	119945200	E73
chr10	119945200	119950000	E3
chr10	119950000	119950200	E73
chr10	119950200	119952000	E3
chr10	119952000	119952400	E39
chr10	119952400	119966400	E3
chr10	119966400	119967000	E2
chr10	119967000	119967200	E36
chr10	119967200	119968200	E2
chr10	119968200	119968400	E35
chr10	119968400	119968600	E28
chr10	119968600	119969000	E25
chr10	119969000	119969200	E22
chr10	119969200	119969400	E27
chr10	119969400	119969600	E28
chr10	119969600	119970000	E35
chr10	119970000	120000200	E3
chr10	120000200	120000400	E39
chr10	120000400	120000600	E3
chr10	120000600	120000800	E85
chr10	120000800	120001000	E55
chr10	120001000	120001200	E83
chr10	120001200	120001400	E84
chr10	120001400	120005000	E3
chr10	120005000	120005200	E5
chr10	120005200	120006200	E3
chr10	120006200	120006400	E39
chr10	120006400	120014000	E3
chr10	120014000	120014200	E39
chr10	120014200	120018000	E3
chr10	120018000	120018200	E39
chr10	120018200	120018600	E2
chr10	120018600	120018800	E86
chr10	120018800	120019000	E64
chr10	120019000	120019600	E65
chr10	120019600	120025400	E4
chr10	120025400	120028800	E3
chr10	120028800	120029600	E4
chr10	120029600	120030200	E85
chr10	120030200	120030400	E84
chr10	120030400	120030800	E85
chr10	120030800	120031000	E83
chr10	120031000	120031400	E82
chr10	120031400	120032000	E83
chr10	120032000	120032200	E82
chr10	120032200	120032600	E83
chr10	120032600	120033000	E84
chr10	120033000	120033200	E85
chr10	120033200	120044600	E3
chr10	120044600	120045000	E5
chr10	120045000	120058400	E3
chr10	120058400	120058600	E39
chr10	120058600	120060000	E2
chr10	120060000	120060400	E5
chr10	120060400	120061600	E4
chr10	120061600	120061800	E84
chr10	120061800	120062000	E85
chr10	120062000	120062800	E84
chr10	120062800	120063200	E85
chr10	120063200	120063400	E2
chr10	120063400	120064000	E35
chr10	120064000	120064400	E34
chr10	120064400	120064600	E33
chr10	120064600	120064800	E88
chr10	120064800	120065000	E27
chr10	120065000	120065400	E88
chr10	120065400	120065600	E35
chr10	120065600	120065800	E34
chr10	120065800	120066200	E35
chr10	120066200	120066400	E36
chr10	120066400	120066600	E2
chr10	120066600	120067000	E36
chr10	120067000	120067600	E38
chr10	120067600	120067800	E86
chr10	120067800	120068200	E38
chr10	120068200	120069800	E2
chr10	120069800	120070000	E89
chr10	120070000	120071200	E2
chr10	120071200	120071800	E5
chr10	120071800	120075400	E2
chr10	120075400	120075600	E36
chr10	120075600	120078800	E2
chr10	120078800	120080600	E4
chr10	120080600	120081200	E85
chr10	120081200	120081600	E84
chr10	120081600	120081800	E17
chr10	120081800	120082200	E16
chr10	120082200	120082400	E85
chr10	120082400	120083000	E84
chr10	120083000	120084800	E85
chr10	120084800	120085200	E84
chr10	120085200	120085400	E83
chr10	120085400	120086200	E84
chr10	120086200	120086800	E85
chr10	120086800	120087000	E4
chr10	120087000	120087200	E78
chr10	120087200	120088400	E2
chr10	120088400	120088600	E4
chr10	120088600	120089600	E2
chr10	120089600	120090000	E4
chr10	120090000	120090400	E85
chr10	120090400	120092000	E2
chr10	120092000	120092400	E87
chr10	120092400	120092600	E16
chr10	120092600	120092800	E85
chr10	120092800	120093200	E84
chr10	120093200	120094400	E85
chr10	120094400	120095800	E4
chr10	120095800	120096000	E5
chr10	120096000	120097800	E4
chr10	120097800	120098000	E2
chr10	120098000	120098200	E17
chr10	120098200	120099000	E37
chr10	120099000	120099400	E38
chr10	120099400	120099600	E1
chr10	120099600	120100400	E38
chr10	120100400	120100800	E17
chr10	120100800	120101000	E38
chr10	120101000	120101200	E16
chr10	120101200	120101400	E10
chr10	120101400	120101800	E11
chr10	120101800	120102000	E14
chr10	120102000	120102200	E11
chr10	120102200	120102400	E60
chr10	120102400	120102600	E57
chr10	120102600	120102800	E58
chr10	120102800	120103000	E68
chr10	120103000	120103600	E69
chr10	120103600	120104800	E4
chr10	120104800	120109200	E3
chr10	120109200	120109400	E39
chr10	120109400	120118600	E3
chr10	120118600	120118800	E39
chr10	120118800	120123000	E3
chr10	120123000	120123200	E73
chr10	120123200	120129400	E3
chr10	120129400	120130000	E73
chr10	120130000	120132600	E3
chr10	120132600	120132800	E39
chr10	120132800	120143200	E3
chr10	120143200	120143600	E73
chr10	120143600	120156600	E3
chr10	120156600	120156800	E73
chr10	120156800	120166200	E3
chr10	120166200	120166400	E39
chr10	120166400	120171200	E3
chr10	120171200	120171400	E73
chr10	120171400	120183400	E3
chr10	120183400	120183600	E16
chr10	120183600	120203000	E3
chr10	120203000	120203200	E86
chr10	120203200	120203400	E38
chr10	120203400	120203600	E36
chr10	120203600	120206200	E2
chr10	120206200	120206400	E36
chr10	120206400	120206600	E38
chr10	120206600	120206800	E6
chr10	120206800	120207000	E7
chr10	120207000	120207200	E6
chr10	120207200	120207400	E7
chr10	120207400	120208000	E41
chr10	120208000	120208200	E7
chr10	120208200	120209800	E4
chr10	120209800	120210000	E72
chr10	120210000	120215000	E4
chr10	120215000	120215800	E85
chr10	120215800	120219000	E3
chr10	120219000	120219600	E39
chr10	120219600	120233600	E3
chr10	120233600	120233800	E73
chr10	120233800	120236600	E3
chr10	120236600	120236800	E39
chr10	120236800	120260600	E3
chr10	120260600	120260800	E73
chr10	120260800	120271400	E3
chr10	120271400	120271800	E39
chr10	120271800	120290200	E3
chr10	120290200	120290600	E39
chr10	120290600	120290800	E41
chr10	120290800	120291000	E40
chr10	120291000	120291200	E39
chr10	120291200	120298400	E3
chr10	120298400	120298800	E65
chr10	120298800	120306400	E3
chr10	120306400	120307200	E85
chr10	120307200	120307600	E4
chr10	120307600	120307800	E72
chr10	120307800	120322000	E3
chr10	120322000	120322200	E39
chr10	120322200	120322400	E40
chr10	120322400	120322800	E38
chr10	120322800	120324200	E4
chr10	120324200	120324400	E40
chr10	120324400	120327600	E4
chr10	120327600	120328000	E85
chr10	120328000	120328400	E84
chr10	120328400	120328600	E85
chr10	120328600	120329200	E84
chr10	120329200	120329400	E83
chr10	120329400	120329600	E82
chr10	120329600	120330000	E83
chr10	120330000	120330200	E82
chr10	120330200	120330400	E84
chr10	120330400	120330600	E83
chr10	120330600	120330800	E84
chr10	120330800	120331000	E83
chr10	120331000	120331200	E84
chr10	120331200	120332200	E85
chr10	120332200	120340200	E3
chr10	120340200	120343400	E4
chr10	120343400	120343600	E65
chr10	120343600	120343800	E55
chr10	120343800	120344000	E54
chr10	120344000	120344400	E57
chr10	120344400	120344800	E55
chr10	120344800	120345200	E65
chr10	120345200	120345400	E64
chr10	120345400	120345600	E65
chr10	120345600	120345800	E78
chr10	120345800	120346000	E39
chr10	120346000	120352800	E3
chr10	120352800	120353000	E65
chr10	120353000	120353200	E57
chr10	120353200	120354000	E65
chr10	120354000	120354200	E72
chr10	120354200	120354400	E55
chr10	120354400	120355600	E66
chr10	120355600	120355800	E67
chr10	120355800	120356000	E66
chr10	120356000	120361600	E4
chr10	120361600	120362200	E65
chr10	120362200	120365800	E4
chr10	120365800	120366200	E39
chr10	120366200	120368000	E4
chr10	120368000	120368200	E39
chr10	120368200	120387000	E3
chr10	120387000	120387200	E39
chr10	120387200	120388000	E2
chr10	120388000	120388200	E86
chr10	120388200	120388400	E2
chr10	120388400	120388800	E36
chr10	120388800	120389200	E2
chr10	120389200	120389400	E86
chr10	120389400	120392200	E4
chr10	120392200	120392400	E66
chr10	120392400	120392800	E67
chr10	120392800	120393000	E54
chr10	120393000	120393200	E66
chr10	120393200	120393600	E65
chr10	120393600	120393800	E64
chr10	120393800	120394000	E65
chr10	120394000	120394400	E64
chr10	120394400	120395800	E65
chr10	120395800	120396000	E66
chr10	120396000	120398400	E4
chr10	120398400	120398600	E5
chr10	120398600	120398800	E90
chr10	120398800	120399000	E5
chr10	120399000	120427200	E3
chr10	120427200	120427600	E85
chr10	120427600	120427800	E84
chr10	120427800	120428200	E85
chr10	120428200	120428600	E84
chr10	120428600	120428800	E83
chr10	120428800	120429000	E82
chr10	120429000	120429200	E83
chr10	120429200	120429400	E84
chr10	120429400	120429800	E83
chr10	120429800	120430200	E84
chr10	120430200	120432200	E85
chr10	120432200	120432400	E84
chr10	120432400	120433200	E25
chr10	120433200	120433400	E27
chr10	120433400	120434200	E35
chr10	120434200	120434800	E2
chr10	120434800	120435000	E78
chr10	120435000	120445800	E4
chr10	120445800	120446000	E5
chr10	120446000	120450600	E4
chr10	120450600	120450800	E1
chr10	120450800	120452400	E4
chr10	120452400	120452800	E85
chr10	120452800	120454400	E2
chr10	120454400	120454600	E39
chr10	120454600	120459000	E3
chr10	120459000	120459200	E73
chr10	120459200	120459800	E3
chr10	120459800	120460000	E73
chr10	120460000	120467800	E3
chr10	120467800	120468000	E39
chr10	120468000	120471800	E3
chr10	120471800	120472000	E73
chr10	120472000	120472200	E4
chr10	120472200	120479800	E3
chr10	120479800	120480400	E85
chr10	120480400	120481000	E17
chr10	120481000	120481800	E69
chr10	120481800	120482000	E68
chr10	120482000	120482200	E69
chr10	120482200	120482600	E68
chr10	120482600	120483600	E69
chr10	120483600	120484800	E4
chr10	120484800	120485000	E72
chr10	120485000	120485600	E65
chr10	120485600	120485800	E57
chr10	120485800	120486200	E68
chr10	120486200	120486400	E69
chr10	120486400	120487600	E4
chr10	120487600	120487800	E48
chr10	120487800	120488600	E69
chr10	120488600	120488800	E16
chr10	120488800	120489200	E14
chr10	120489200	120489400	E15
chr10	120489400	120489800	E13
chr10	120489800	120490000	E47
chr10	120490000	120490600	E46
chr10	120490600	120490800	E47
chr10	120490800	120491000	E48
chr10	120491000	120491600	E38
chr10	120491600	120492000	E17
chr10	120492000	120492200	E65
chr10	120492200	120496800	E4
chr10	120496800	120497000	E69
chr10	120497000	120497800	E48
chr10	120497800	120498000	E85
chr10	120498000	120498600	E4
chr10	120498600	120498800	E5
chr10	120498800	120501600	E4
chr10	120501600	120501800	E39
chr10	120501800	120507200	E4
chr10	120507200	120507400	E72
chr10	120507400	120508800	E2
chr10	120508800	120509200	E36
chr10	120509200	120511000	E2
chr10	120511000	120511200	E1
chr10	120511200	120512400	E4
chr10	120512400	120513000	E69
chr10	120513000	120513400	E68
chr10	120513400	120513600	E49
chr10	120513600	120513800	E50
chr10	120513800	120514200	E81
chr10	120514200	120514600	E11
chr10	120514600	120514800	E81
chr10	120514800	120515000	E11
chr10	120515000	120515200	E14
chr10	120515200	120515400	E16
chr10	120515400	120515600	E17
chr10	120515600	120515800	E89
chr10	120515800	120516200	E2
chr10	120516200	120517000	E3
chr10	120517000	120517200	E73
chr10	120517200	120524000	E3
chr10	120524000	120524200	E77
chr10	120524200	120527600	E3
chr10	120527600	120527800	E73
chr10	120527800	120548600	E3
chr10	120548600	120549000	E39
chr10	120549000	120549200	E40
chr10	120549200	120549600	E41
chr10	120549600	120549800	E40
chr10	120549800	120550200	E41
chr10	120550200	120550600	E40
chr10	120550600	120551200	E39
chr10	120551200	120551400	E40
chr10	120551400	120551600	E42
chr10	120551600	120551800	E43
chr10	120551800	120552000	E44
chr10	120552000	120552200	E41
chr10	120552200	120552400	E40
chr10	120552400	120552600	E42
chr10	120552600	120552800	E40
chr10	120552800	120553000	E41
chr10	120553000	120553800	E40
chr10	120553800	120554000	E5
chr10	120554000	120554600	E4
chr10	120554600	120554800	E5
chr10	120554800	120558200	E4
chr10	120558200	120558400	E5
chr10	120558400	120558600	E72
chr10	120558600	120571800	E4
chr10	120571800	120572400	E55
chr10	120572400	120578400	E4
chr10	120578400	120578600	E6
chr10	120578600	120578800	E5
chr10	120578800	120582600	E4
chr10	120582600	120583400	E57
chr10	120583400	120583600	E65
chr10	120583600	120586400	E4
chr10	120586400	120586600	E5
chr10	120586600	120591200	E4
chr10	120591200	120591400	E66
chr10	120591400	120591600	E6
chr10	120591600	120592000	E29
chr10	120592000	120592200	E15
chr10	120592200	120592400	E17
chr10	120592400	120595200	E3
chr10	120595200	120595600	E73
chr10	120595600	120598000	E3
chr10	120598000	120598200	E73
chr10	120598200	120601400	E3
chr10	120601400	120602000	E65
chr10	120602000	120602200	E72
chr10	120602200	120610000	E3
chr10	120610000	120610200	E39
chr10	120610200	120610400	E3
chr10	120610400	120610600	E39
chr10	120610600	120613800	E3
chr10	120613800	120614000	E39
chr10	120614000	120625600	E3
chr10	120625600	120625800	E39
chr10	120625800	120627000	E3
chr10	120627000	120629400	E4
chr10	120629400	120629800	E69
chr10	120629800	120630200	E68
chr10	120630200	120630400	E55
chr10	120630400	120630600	E54
chr10	120630600	120630800	E53
chr10	120630800	120631200	E58
chr10	120631200	120631400	E57
chr10	120631400	120631600	E65
chr10	120631600	120653400	E3
chr10	120653400	120653600	E39
chr10	120653600	120657800	E3
chr10	120657800	120658000	E73
chr10	120658000	120668000	E3
chr10	120668000	120668800	E85
chr10	120668800	120674200	E3
chr10	120674200	120674400	E39
chr10	120674400	120694200	E3
chr10	120694200	120694400	E39
chr10	120694400	120706800	E3
chr10	120706800	120707000	E39
chr10	120707000	120712800	E4
chr10	120712800	120713200	E87
chr10	120713200	120714000	E88
chr10	120714000	120714400	E87
chr10	120714400	120715400	E2
chr10	120715400	120718600	E4
chr10	120718600	120718800	E2
chr10	120718800	120719000	E5
chr10	120719000	120719200	E72
chr10	120719200	120725200	E4
chr10	120725200	120725600	E85
chr10	120725600	120726800	E84
chr10	120726800	120727200	E85
chr10	120727200	120727400	E84
chr10	120727400	120727600	E85
chr10	120727600	120760400	E3
chr10	120760400	120760600	E5
chr10	120760600	120765000	E4
chr10	120765000	120765400	E5
chr10	120765400	120765600	E38
chr10	120765600	120765800	E48
chr10	120765800	120766600	E69
chr10	120766600	120766800	E78
chr10	120766800	120767000	E4
chr10	120767000	120782400	E3
chr10	120782400	120783200	E4
chr10	120783200	120783400	E78
chr10	120783400	120783600	E1
chr10	120783600	120784200	E4
chr10	120784200	120784400	E38
chr10	120784400	120785000	E6
chr10	120785000	120785200	E66
chr10	120785200	120785400	E78
chr10	120785400	120785600	E38
chr10	120785600	120785800	E90
chr10	120785800	120786000	E6
chr10	120786000	120786200	E7
chr10	120786200	120786400	E6
chr10	120786400	120786600	E7
chr10	120786600	120786800	E90
chr10	120786800	120787000	E38
chr10	120787000	120787400	E4
chr10	120787400	120788000	E38
chr10	120788000	120788200	E6
chr10	120788200	120788400	E50
chr10	120788400	120788600	E10
chr10	120788600	120788800	E11
chr10	120788800	120789000	E80
chr10	120789000	120790000	E79
chr10	120790000	120791400	E69
chr10	120791400	120798600	E4
chr10	120798600	120799000	E1
chr10	120799000	120799600	E38
chr10	120799600	120799800	E6
chr10	120799800	120800400	E5
chr10	120800400	120800800	E4
chr10	120800800	120801000	E39
chr10	120801000	120802800	E4
chr10	120802800	120804200	E65
chr10	120804200	120804600	E57
chr10	120804600	120804800	E56
chr10	120804800	120805200	E57
chr10	120805200	120805400	E55
chr10	120805400	120805600	E38
chr10	120805600	120806000	E17
chr10	120806000	120806200	E38
chr10	120806200	120806400	E72
chr10	120806400	120807000	E4
chr10	120807000	120807800	E65
chr10	120807800	120808000	E4
chr10	120808000	120808200	E2
chr10	120808200	120814400	E4
chr10	120814400	120816400	E2
chr10	120816400	120816600	E36
chr10	120816600	120817200	E2
chr10	120817200	120817400	E36
chr10	120817400	120817600	E38
chr10	120817600	120817800	E90
chr10	120817800	120818600	E4
chr10	120818600	120819000	E69
chr10	120819000	120820000	E4
chr10	120820000	120820400	E85
chr10	120820400	120826200	E4
chr10	120826200	120826400	E72
chr10	120826400	120834200	E4
chr10	120834200	120834400	E38
chr10	120834400	120834600	E17
chr10	120834600	120836000	E65
chr10	120836000	120836200	E69
chr10	120836200	120836400	E68
chr10	120836400	120838800	E69
chr10	120838800	120839000	E48
chr10	120839000	120839200	E47
chr10	120839200	120839400	E10
chr10	120839400	120839600	E11
chr10	120839600	120840800	E12
chr10	120840800	120841000	E13
chr10	120841000	120841200	E49
chr10	120841200	120842200	E69
chr10	120842200	120842400	E17
chr10	120842400	120845000	E2
chr10	120845000	120845200	E89
chr10	120845200	120846400	E2
chr10	120846400	120859000	E3
chr10	120859000	120860000	E4
chr10	120860000	120860200	E5
chr10	120860200	120860600	E90
chr10	120860600	120860800	E38
chr10	120860800	120861200	E17
chr10	120861200	120861400	E58
chr10	120861400	120861600	E60
chr10	120861600	120862000	E8
chr10	120862000	120862200	E51
chr10	120862200	120862400	E68
chr10	120862400	120862600	E50
chr10	120862600	120862800	E29
chr10	120862800	120863000	E50
chr10	120863000	120863200	E11
chr10	120863200	120863400	E12
chr10	120863400	120863600	E79
chr10	120863600	120863800	E80
chr10	120863800	120864200	E79
chr10	120864200	120864400	E10
chr10	120864400	120864600	E49
chr10	120864600	120864800	E17
chr10	120864800	120865000	E9
chr10	120865000	120865400	E69
chr10	120865400	120866600	E4
chr10	120866600	120867200	E69
chr10	120867200	120867400	E48
chr10	120867400	120867600	E69
chr10	120867600	120868400	E4
chr10	120868400	120868600	E69
chr10	120868600	120870800	E38
chr10	120870800	120871200	E17
chr10	120871200	120871400	E38
chr10	120871400	120872000	E37
chr10	120872000	120872200	E36
chr10	120872200	120873000	E2
chr10	120873000	120873400	E38
chr10	120873400	120873600	E37
chr10	120873600	120873800	E6
chr10	120873800	120874200	E7
chr10	120874200	120874600	E6
chr10	120874600	120875200	E38
chr10	120875200	120875400	E69
chr10	120875400	120875600	E46
chr10	120875600	120875800	E42
chr10	120875800	120876000	E41
chr10	120876000	120876200	E42
chr10	120876200	120876600	E40
chr10	120876600	120876800	E1
chr10	120876800	120877200	E38
chr10	120877200	120877400	E1
chr10	120877400	120877800	E2
chr10	120877800	120878000	E36
chr10	120878000	120879800	E2
chr10	120879800	120880000	E36
chr10	120880000	120880200	E38
chr10	120880200	120880400	E1
chr10	120880400	120880600	E90
chr10	120880600	120880800	E5
chr10	120880800	120884000	E4
chr10	120884000	120884400	E72
chr10	120884400	120886000	E2
chr10	120886000	120886200	E36
chr10	120886200	120886400	E1
chr10	120886400	120887000	E38
chr10	120887000	120887200	E78
chr10	120887200	120887400	E67
chr10	120887400	120888600	E66
chr10	120888600	120888800	E8
chr10	120888800	120889200	E6
chr10	120889200	120889400	E16
chr10	120889400	120889800	E17
chr10	120889800	120890000	E49
chr10	120890000	120890200	E47
chr10	120890200	120890600	E46
chr10	120890600	120890800	E11
chr10	120890800	120891600	E12
chr10	120891600	120891800	E11
chr10	120891800	120892000	E14
chr10	120892000	120892400	E10
chr10	120892400	120892800	E9
chr10	120892800	120893000	E10
chr10	120893000	120893400	E50
chr10	120893400	120893800	E49
chr10	120893800	120894000	E50
chr10	120894000	120894200	E49
chr10	120894200	120894800	E47
chr10	120894800	120895200	E13
chr10	120895200	120895400	E16
chr10	120895400	120895600	E13
chr10	120895600	120895800	E12
chr10	120895800	120896000	E13
chr10	120896000	120896400	E20
chr10	120896400	120896600	E23
chr10	120896600	120897000	E21
chr10	120897000	120897200	E30
chr10	120897200	120897400	E18
chr10	120897400	120897600	E19
chr10	120897600	120897800	E29
chr10	120897800	120898200	E37
chr10	120898200	120898400	E29
chr10	120898400	120898600	E75
chr10	120898600	120898800	E7
chr10	120898800	120899000	E6
chr10	120899000	120899200	E8
chr10	120899200	120899400	E7
chr10	120899400	120899600	E1
chr10	120899600	120900600	E4
chr10	120900600	120900800	E5
chr10	120900800	120902000	E4
chr10	120902000	120903600	E65
chr10	120903600	120903800	E64
chr10	120903800	120905200	E65
chr10	120905200	120905400	E64
chr10	120905400	120905600	E72
chr10	120905600	120906800	E4
chr10	120906800	120907000	E90
chr10	120907000	120907200	E36
chr10	120907200	120908800	E4
chr10	120908800	120909000	E5
chr10	120909000	120919000	E4
chr10	120919000	120919200	E5
chr10	120919200	120920000	E4
chr10	120920000	120920200	E2
chr10	120920200	120920400	E38
chr10	120920400	120920800	E36
chr10	120920800	120921200	E38
chr10	120921200	120921600	E30
chr10	120921600	120922000	E37
chr10	120922000	120922200	E7
chr10	120922200	120922400	E68
chr10	120922400	120923000	E69
chr10	120923000	120923200	E68
chr10	120923200	120924000	E69
chr10	120924000	120924200	E49
chr10	120924200	120924400	E50
chr10	120924400	120924600	E14
chr10	120924600	120925000	E12
chr10	120925000	120925400	E11
chr10	120925400	120925800	E12
chr10	120925800	120926000	E10
chr10	120926000	120926400	E50
chr10	120926400	120927000	E6
chr10	120927000	120927800	E38
chr10	120927800	120928600	E2
chr10	120928600	120928800	E36
chr10	120928800	120929000	E2
chr10	120929000	120929200	E36
chr10	120929200	120931000	E2
chr10	120931000	120931400	E38
chr10	120931400	120931600	E6
chr10	120931600	120933000	E4
chr10	120933000	120933200	E5
chr10	120933200	120933400	E72
chr10	120933400	120933600	E38
chr10	120933600	120933800	E37
chr10	120933800	120934000	E34
chr10	120934000	120934600	E35
chr10	120934600	120934800	E33
chr10	120934800	120935000	E34
chr10	120935000	120935200	E35
chr10	120935200	120937000	E2
chr10	120937000	120937200	E38
chr10	120937200	120937400	E37
chr10	120937400	120937600	E29
chr10	120937600	120937800	E13
chr10	120937800	120938600	E12
chr10	120938600	120938800	E11
chr10	120938800	120939000	E14
chr10	120939000	120939200	E38
chr10	120939200	120939400	E36
chr10	120939400	120947600	E2
chr10	120947600	120947800	E36
chr10	120947800	120948400	E2
chr10	120948400	120948600	E36
chr10	120948600	120948800	E35
chr10	120948800	120949000	E27
chr10	120949000	120949200	E25
chr10	120949200	120949800	E22
chr10	120949800	120950200	E25
chr10	120950200	120950600	E28
chr10	120950600	120950800	E35
chr10	120950800	120951200	E18
chr10	120951200	120951600	E35
chr10	120951600	120951800	E5
chr10	120951800	120954800	E4
chr10	120954800	120955000	E5
chr10	120955000	120957400	E4
chr10	120957400	120957800	E78
chr10	120957800	120958800	E38
chr10	120958800	120959200	E29
chr10	120959200	120959400	E17
chr10	120959400	120959800	E38
chr10	120959800	120965200	E4
chr10	120965200	120965400	E48
chr10	120965400	120965600	E42
chr10	120965600	120965800	E43
chr10	120965800	120966000	E45
chr10	120966000	120966400	E12
chr10	120966400	120966600	E79
chr10	120966600	120967000	E80
chr10	120967000	120967200	E79
chr10	120967200	120967600	E80
chr10	120967600	120968000	E11
chr10	120968000	120968200	E14
chr10	120968200	120968400	E15
chr10	120968400	120969000	E50
chr10	120969000	120969200	E49
chr10	120969200	120969400	E15
chr10	120969400	120969600	E16
chr10	120969600	120969800	E38
chr10	120969800	120970000	E36
chr10	120970000	120970800	E2
chr10	120970800	120971200	E36
chr10	120971200	120971400	E74
chr10	120971400	120971600	E7
chr10	120971600	120972200	E6
chr10	120972200	120972600	E90
chr10	120972600	120972800	E38
chr10	120972800	120973200	E40
chr10	120973200	120973400	E42
chr10	120973400	120973800	E43
chr10	120973800	120974000	E40
chr10	120974000	120974200	E39
chr10	120974200	120974600	E5
chr10	120974600	120975800	E3
chr10	120975800	120976000	E73
chr10	120976000	120993200	E3
chr10	120993200	120993800	E65
chr10	120993800	120994000	E57
chr10	120994000	120994200	E65
chr10	120994200	120994400	E57
chr10	120994400	120994800	E56
chr10	120994800	120995200	E57
chr10	120995200	120995400	E54
chr10	120995400	120995600	E55
chr10	120995600	120996200	E66
chr10	120996200	120997000	E65
chr10	120997000	120997200	E5
chr10	120997200	120997400	E78
chr10	120997400	120998600	E4
chr10	120998600	120998800	E2
chr10	120998800	120999000	E39
chr10	120999000	121000400	E3
chr10	121000400	121000600	E73
chr10	121000600	121004800	E3
chr10	121004800	121005000	E78
chr10	121005000	121005600	E4
chr10	121005600	121006000	E2
chr10	121006000	121006200	E78
chr10	121006200	121006400	E38
chr10	121006400	121006600	E1
chr10	121006600	121010000	E4
chr10	121010000	121010200	E86
chr10	121010200	121010400	E38
chr10	121010400	121011000	E36
chr10	121011000	121011400	E38
chr10	121011400	121011600	E1
chr10	121011600	121012000	E5
chr10	121012000	121012400	E4
chr10	121012400	121012800	E5
chr10	121012800	121013000	E6
chr10	121013000	121013400	E7
chr10	121013400	121013600	E38
chr10	121013600	121013800	E6
chr10	121013800	121014000	E38
chr10	121014000	121014200	E72
chr10	121014200	121014400	E5
chr10	121014400	121015600	E4
chr10	121015600	121015800	E5
chr10	121015800	121018000	E4
chr10	121018000	121018200	E90
chr10	121018200	121023800	E4
chr10	121023800	121024000	E65
chr10	121024000	121024200	E66
chr10	121024200	121024400	E55
chr10	121024400	121024600	E57
chr10	121024600	121025800	E65
chr10	121025800	121026000	E4
chr10	121026000	121028200	E2
chr10	121028200	121028400	E87
chr10	121028400	121028800	E88
chr10	121028800	121029000	E74
chr10	121029000	121029200	E72
chr10	121029200	121030000	E4
chr10	121030000	121030400	E78
chr10	121030400	121030800	E48
chr10	121030800	121031000	E47
chr10	121031000	121031800	E48
chr10	121031800	121032000	E69
chr10	121032000	121037600	E4
chr10	121037600	121037800	E5
chr10	121037800	121039400	E4
chr10	121039400	121039600	E5
chr10	121039600	121039800	E4
chr10	121039800	121040000	E5
chr10	121040000	121040600	E4
chr10	121040600	121040800	E78
chr10	121040800	121041000	E33
chr10	121041000	121041600	E32
chr10	121041600	121041800	E33
chr10	121041800	121042000	E34
chr10	121042000	121042200	E35
chr10	121042200	121043000	E2
chr10	121043000	121043200	E36
chr10	121043200	121044000	E2
chr10	121044000	121044200	E72
chr10	121044200	121046600	E4
chr10	121046600	121046800	E5
chr10	121046800	121047600	E4
chr10	121047600	121048400	E6
chr10	121048400	121048600	E84
chr10	121048600	121049000	E83
chr10	121049000	121049400	E82
chr10	121049400	121049600	E8
chr10	121049600	121049800	E43
chr10	121049800	121050200	E41
chr10	121050200	121050400	E8
chr10	121050400	121050600	E7
chr10	121050600	121051000	E6
chr10	121051000	121051200	E38
chr10	121051200	121051800	E4
chr10	121051800	121052000	E5
chr10	121052000	121057200	E4
chr10	121057200	121058000	E5
chr10	121058000	121060400	E4
chr10	121060400	121060600	E39
chr10	121060600	121061200	E40
chr10	121061200	121061400	E41
chr10	121061400	121061600	E40
chr10	121061600	121061800	E6
chr10	121061800	121062000	E7
chr10	121062000	121062200	E6
chr10	121062200	121062600	E5
chr10	121062600	121062800	E72
chr10	121062800	121064800	E4
chr10	121064800	121065000	E69
chr10	121065000	121065400	E48
chr10	121065400	121065600	E47
chr10	121065600	121065800	E48
chr10	121065800	121066400	E69
chr10	121066400	121068600	E4
chr10	121068600	121068800	E72
chr10	121068800	121072400	E4
chr10	121072400	121072800	E5
chr10	121072800	121073400	E4
chr10	121073400	121074000	E85
chr10	121074000	121074200	E84
chr10	121074200	121074600	E85
chr10	121074600	121074800	E38
chr10	121074800	121075000	E6
chr10	121075000	121075200	E37
chr10	121075200	121075400	E38
chr10	121075400	121075600	E87
chr10	121075600	121075800	E38
chr10	121075800	121076200	E72
chr10	121076200	121089200	E4
chr10	121089200	121089400	E1
chr10	121089400	121094800	E4
chr10	121094800	121095000	E5
chr10	121095000	121098600	E4
chr10	121098600	121099000	E5
chr10	121099000	121099200	E55
chr10	121099200	121099600	E66
chr10	121099600	121101600	E4
chr10	121101600	121101800	E5
chr10	121101800	121103000	E4
chr10	121103000	121103200	E72
chr10	121103200	121105600	E4
chr10	121105600	121105800	E5
chr10	121105800	121108400	E4
chr10	121108400	121108800	E66
chr10	121108800	121109000	E67
chr10	121109000	121109800	E66
chr10	121109800	121110400	E65
chr10	121110400	121113600	E3
chr10	121113600	121113800	E39
chr10	121113800	121120000	E3
chr10	121120000	121120400	E65
chr10	121120400	121120600	E64
chr10	121120600	121121800	E65
chr10	121121800	121122000	E64
chr10	121122000	121124000	E65
chr10	121124000	121124200	E55
chr10	121124200	121124800	E65
chr10	121124800	121125000	E66
chr10	121125000	121127200	E4
chr10	121127200	121127600	E5
chr10	121127600	121128000	E4
chr10	121128000	121128200	E78
chr10	121128200	121128800	E66
chr10	121128800	121129000	E7
chr10	121129000	121129200	E6
chr10	121129200	121129400	E7
chr10	121129400	121129600	E43
chr10	121129600	121130000	E44
chr10	121130000	121130400	E43
chr10	121130400	121130600	E42
chr10	121130600	121130800	E41
chr10	121130800	121131000	E40
chr10	121131000	121131200	E41
chr10	121131200	121131600	E40
chr10	121131600	121132200	E38
chr10	121132200	121132800	E2
chr10	121132800	121133200	E36
chr10	121133200	121133400	E38
chr10	121133400	121133600	E72
chr10	121133600	121133800	E5
chr10	121133800	121136800	E4
chr10	121136800	121137600	E85
chr10	121137600	121138400	E84
chr10	121138400	121139000	E85
chr10	121139000	121140600	E4
chr10	121140600	121140800	E5
chr10	121140800	121142400	E4
chr10	121142400	121142600	E41
chr10	121142600	121143200	E40
chr10	121143200	121143400	E72
chr10	121143400	121153000	E4
chr10	121153000	121153800	E69
chr10	121153800	121154200	E4
chr10	121154200	121154400	E40
chr10	121154400	121154600	E43
chr10	121154600	121155400	E45
chr10	121155400	121155600	E44
chr10	121155600	121155800	E41
chr10	121155800	121156000	E7
chr10	121156000	121156200	E6
chr10	121156200	121156600	E5
chr10	121156600	121161400	E4
chr10	121161400	121162200	E5
chr10	121162200	121162400	E38
chr10	121162400	121162600	E4
chr10	121162600	121163200	E38
chr10	121163200	121163400	E40
chr10	121163400	121163800	E41
chr10	121163800	121164000	E16
chr10	121164000	121164200	E42
chr10	121164200	121164600	E43
chr10	121164600	121164800	E45
chr10	121164800	121165000	E41
chr10	121165000	121165400	E44
chr10	121165400	121165600	E43
chr10	121165600	121166000	E44
chr10	121166000	121166200	E45
chr10	121166200	121166400	E44
chr10	121166400	121166800	E43
chr10	121166800	121167000	E41
chr10	121167000	121167400	E44
chr10	121167400	121167600	E42
chr10	121167600	121167800	E41
chr10	121167800	121168200	E40
chr10	121168200	121168400	E38
chr10	121168400	121168800	E4
chr10	121168800	121169200	E72
chr10	121169200	121170200	E4
chr10	121170200	121170400	E2
chr10	121170400	121170600	E36
chr10	121170600	121170800	E38
chr10	121170800	121171000	E6
chr10	121171000	121171400	E38
chr10	121171400	121171600	E41
chr10	121171600	121171800	E42
chr10	121171800	121172000	E8
chr10	121172000	121172200	E43
chr10	121172200	121172600	E42
chr10	121172600	121172800	E38
chr10	121172800	121173200	E40
chr10	121173200	121176400	E4
chr10	121176400	121176600	E72
chr10	121176600	121176800	E78
chr10	121176800	121181000	E4
chr10	121181000	121181400	E72
chr10	121181400	121186400	E4
chr10	121186400	121186800	E72
chr10	121186800	121187000	E5
chr10	121187000	121190600	E4
chr10	121190600	121191000	E5
chr10	121191000	121191200	E72
chr10	121191200	121191400	E5
chr10	121191400	121200600	E4
chr10	121200600	121200800	E5
chr10	121200800	121201000	E73
chr10	121201000	121201200	E3
chr10	121201200	121201400	E72
chr10	121201400	121201600	E77
chr10	121201600	121201800	E78
chr10	121201800	121203400	E4
chr10	121203400	121203600	E72
chr10	121203600	121204200	E4
chr10	121204200	121204400	E36
chr10	121204400	121204600	E38
chr10	121204600	121204800	E5
chr10	121204800	121205000	E6
chr10	121205000	121205200	E7
chr10	121205200	121205400	E6
chr10	121205400	121208800	E4
chr10	121208800	121209000	E85
chr10	121209000	121210200	E4
chr10	121210200	121210400	E72
chr10	121210400	121214000	E4
chr10	121214000	121214200	E72
chr10	121214200	121239000	E3
chr10	121239000	121239200	E5
chr10	121239200	121239400	E2
chr10	121239400	121239600	E36
chr10	121239600	121239800	E77
chr10	121239800	121249000	E3
chr10	121249000	121249200	E39
chr10	121249200	121249400	E40
chr10	121249400	121249600	E4
chr10	121249600	121251200	E2
chr10	121251200	121251400	E36
chr10	121251400	121251800	E38
chr10	121251800	121252000	E36
chr10	121252000	121252600	E38
chr10	121252600	121252800	E34
chr10	121252800	121253000	E35
chr10	121253000	121253600	E2
chr10	121253600	121253800	E36
chr10	121253800	121254000	E75
chr10	121254000	121254200	E37
chr10	121254200	121254800	E88
chr10	121254800	121255000	E87
chr10	121255000	121255200	E78
chr10	121255200	121255400	E38
chr10	121255400	121255600	E40
chr10	121255600	121255800	E41
chr10	121255800	121256000	E42
chr10	121256000	121256400	E40
chr10	121256400	121256600	E38
chr10	121256600	121257000	E40
chr10	121257000	121257400	E90
chr10	121257400	121257800	E38
chr10	121257800	121258000	E40
chr10	121258000	121258200	E41
chr10	121258200	121258400	E42
chr10	121258400	121258600	E40
chr10	121258600	121259000	E41
chr10	121259000	121260400	E40
chr10	121260400	121260600	E41
chr10	121260600	121260800	E40
chr10	121260800	121261000	E41
chr10	121261000	121262400	E40
chr10	121262400	121262600	E5
chr10	121262600	121262800	E90
chr10	121262800	121263000	E38
chr10	121263000	121264000	E4
chr10	121264000	121264600	E2
chr10	121264600	121264800	E36
chr10	121264800	121265000	E38
chr10	121265000	121265400	E2
chr10	121265400	121265600	E38
chr10	121265600	121265800	E34
chr10	121265800	121266000	E36
chr10	121266000	121268000	E2
chr10	121268000	121268200	E36
chr10	121268200	121269200	E38
chr10	121269200	121269400	E17
chr10	121269400	121269600	E38
chr10	121269600	121269800	E40
chr10	121269800	121270000	E41
chr10	121270000	121270200	E40
chr10	121270200	121271400	E38
chr10	121271400	121272000	E40
chr10	121272000	121272400	E38
chr10	121272400	121272600	E36
chr10	121272600	121273000	E38
chr10	121273000	121273200	E2
chr10	121273200	121273400	E5
chr10	121273400	121274000	E4
chr10	121274000	121274200	E5
chr10	121274200	121274400	E6
chr10	121274400	121274600	E72
chr10	121274600	121275200	E40
chr10	121275200	121275400	E41
chr10	121275400	121275800	E42
chr10	121275800	121276400	E43
chr10	121276400	121277000	E44
chr10	121277000	121277400	E43
chr10	121277400	121277600	E42
chr10	121277600	121277800	E44
chr10	121277800	121278000	E45
chr10	121278000	121278200	E43
chr10	121278200	121278400	E44
chr10	121278400	121278800	E43
chr10	121278800	121279000	E44
chr10	121279000	121279400	E43
chr10	121279400	121279600	E42
chr10	121279600	121279800	E41
chr10	121279800	121280200	E42
chr10	121280200	121280600	E40
chr10	121280600	121280800	E41
chr10	121280800	121281200	E40
chr10	121281200	121281400	E38
chr10	121281400	121281600	E1
chr10	121281600	121281800	E36
chr10	121281800	121283200	E38
chr10	121283200	121283600	E6
chr10	121283600	121283800	E5
chr10	121283800	121286600	E4
chr10	121286600	121286800	E5
chr10	121286800	121287000	E78
chr10	121287000	121287400	E36
chr10	121287400	121288600	E2
chr10	121288600	121288800	E36
chr10	121288800	121289200	E2
chr10	121289200	121289400	E36
chr10	121289400	121289800	E38
chr10	121289800	121290200	E5
chr10	121290200	121290400	E90
chr10	121290400	121290600	E38
chr10	121290600	121290800	E5
chr10	121290800	121291200	E38
chr10	121291200	121291400	E5
chr10	121291400	121291600	E6
chr10	121291600	121291800	E38
chr10	121291800	121292000	E41
chr10	121292000	121292200	E42
chr10	121292200	121292600	E41
chr10	121292600	121292800	E42
chr10	121292800	121293200	E41
chr10	121293200	121293400	E40
chr10	121293400	121293600	E41
chr10	121293600	121293800	E40
chr10	121293800	121294000	E41
chr10	121294000	121294400	E42
chr10	121294400	121295400	E41
chr10	121295400	121295600	E42
chr10	121295600	121296000	E44
chr10	121296000	121296200	E42
chr10	121296200	121296600	E44
chr10	121296600	121297200	E43
chr10	121297200	121297400	E42
chr10	121297400	121297800	E43
chr10	121297800	121298000	E44
chr10	121298000	121298400	E43
chr10	121298400	121298600	E42
chr10	121298600	121299400	E43
chr10	121299400	121299600	E41
chr10	121299600	121301000	E42
chr10	121301000	121301200	E43
chr10	121301200	121301600	E44
chr10	121301600	121302000	E81
chr10	121302000	121302400	E79
chr10	121302400	121302800	E80
chr10	121302800	121303000	E79
chr10	121303000	121303200	E41
chr10	121303200	121303400	E40
chr10	121303400	121303800	E42
chr10	121303800	121304400	E40
chr10	121304400	121304600	E39
chr10	121304600	121306200	E3
chr10	121306200	121306400	E39
chr10	121306400	121309600	E2
chr10	121309600	121309800	E36
chr10	121309800	121310200	E38
chr10	121310200	121310400	E40
chr10	121310400	121310600	E38
chr10	121310600	121310800	E42
chr10	121310800	121311000	E40
chr10	121311000	121311600	E39
chr10	121311600	121325200	E3
chr10	121325200	121325400	E2
chr10	121325400	121325600	E89
chr10	121325600	121326000	E2
chr10	121326000	121326200	E36
chr10	121326200	121326400	E89
chr10	121326400	121328800	E2
chr10	121328800	121329000	E36
chr10	121329000	121335200	E2
chr10	121335200	121335400	E36
chr10	121335400	121339000	E2
chr10	121339000	121339200	E36
chr10	121339200	121340000	E2
chr10	121340000	121340200	E36
chr10	121340200	121341000	E2
chr10	121341000	121341200	E36
chr10	121341200	121341800	E2
chr10	121341800	121342000	E78
chr10	121342000	121342200	E89
chr10	121342200	121343000	E2
chr10	121343000	121343200	E36
chr10	121343200	121351800	E2
chr10	121351800	121352000	E36
chr10	121352000	121352600	E2
chr10	121352600	121352800	E89
chr10	121352800	121353600	E2
chr10	121353600	121353800	E36
chr10	121353800	121354400	E2
chr10	121354400	121354600	E87
chr10	121354600	121354800	E88
chr10	121354800	121355200	E16
chr10	121355200	121355400	E30
chr10	121355400	121355600	E81
chr10	121355600	121357000	E12
chr10	121357000	121357200	E14
chr10	121357200	121357400	E49
chr10	121357400	121357600	E17
chr10	121357600	121360400	E3
chr10	121360400	121360600	E39
chr10	121360600	121365600	E3
chr10	121365600	121365800	E39
chr10	121365800	121367800	E3
chr10	121367800	121368200	E16
chr10	121368200	121368400	E83
chr10	121368400	121368600	E17
chr10	121368600	121368800	E6
chr10	121368800	121377200	E4
chr10	121377200	121377400	E65
chr10	121377400	121377800	E57
chr10	121377800	121378000	E56
chr10	121378000	121378200	E59
chr10	121378200	121378400	E61
chr10	121378400	121378800	E50
chr10	121378800	121379000	E49
chr10	121379000	121379200	E17
chr10	121379200	121379400	E54
chr10	121379400	121379600	E67
chr10	121379600	121379800	E58
chr10	121379800	121380000	E57
chr10	121380000	121380200	E56
chr10	121380200	121380400	E57
chr10	121380400	121380600	E17
chr10	121380600	121380800	E38
chr10	121380800	121381000	E65
chr10	121381000	121386800	E4
chr10	121386800	121387800	E65
chr10	121387800	121392800	E4
chr10	121392800	121393000	E85
chr10	121393000	121393200	E83
chr10	121393200	121393400	E82
chr10	121393400	121393800	E84
chr10	121393800	121394000	E83
chr10	121394000	121394400	E82
chr10	121394400	121394600	E85
chr10	121394600	121409200	E4
chr10	121409200	121409400	E69
chr10	121409400	121409600	E38
chr10	121409600	121409800	E17
chr10	121409800	121410200	E16
chr10	121410200	121410400	E15
chr10	121410400	121410600	E12
chr10	121410600	121411000	E44
chr10	121411000	121411400	E45
chr10	121411400	121411600	E79
chr10	121411600	121411800	E80
chr10	121411800	121412400	E14
chr10	121412400	121412800	E83
chr10	121412800	121413000	E82
chr10	121413000	121413200	E15
chr10	121413200	121413400	E82
chr10	121413400	121414400	E83
chr10	121414400	121414800	E82
chr10	121414800	121415000	E83
chr10	121415000	121415400	E82
chr10	121415400	121415600	E83
chr10	121415600	121416000	E84
chr10	121416000	121416400	E83
chr10	121416400	121416800	E82
chr10	121416800	121417200	E10
chr10	121417200	121417400	E82
chr10	121417400	121417600	E83
chr10	121417600	121417800	E82
chr10	121417800	121418400	E10
chr10	121418400	121418800	E82
chr10	121418800	121419200	E83
chr10	121419200	121419400	E84
chr10	121419400	121420000	E83
chr10	121420000	121420400	E85
chr10	121420400	121420600	E84
chr10	121420600	121421000	E6
chr10	121421000	121421400	E38
chr10	121421400	121422000	E17
chr10	121422000	121422200	E38
chr10	121422200	121422400	E6
chr10	121422400	121422600	E38
chr10	121422600	121422800	E86
chr10	121422800	121423000	E36
chr10	121423000	121423200	E1
chr10	121423200	121423400	E37
chr10	121423400	121423600	E7
chr10	121423600	121423800	E6
chr10	121423800	121425600	E38
chr10	121425600	121425800	E6
chr10	121425800	121426200	E7
chr10	121426200	121426400	E6
chr10	121426400	121427000	E38
chr10	121427000	121427200	E83
chr10	121427200	121427600	E88
chr10	121427600	121427800	E74
chr10	121427800	121428000	E89
chr10	121428000	121428200	E6
chr10	121428200	121428400	E86
chr10	121428400	121428800	E38
chr10	121428800	121429000	E90
chr10	121429000	121429400	E38
chr10	121429400	121429600	E7
chr10	121429600	121429800	E6
chr10	121429800	121430000	E78
chr10	121430000	121430200	E38
chr10	121430200	121430400	E6
chr10	121430400	121430600	E5
chr10	121430600	121432400	E4
chr10	121432400	121432800	E5
chr10	121432800	121433000	E72
chr10	121433000	121436000	E4
chr10	121436000	121436200	E1
chr10	121436200	121436400	E5
chr10	121436400	121437200	E38
chr10	121437200	121437400	E78
chr10	121437400	121438200	E2
chr10	121438200	121438400	E38
chr10	121438400	121438800	E36
chr10	121438800	121439600	E2
chr10	121439600	121440400	E5
chr10	121440400	121440800	E4
chr10	121440800	121441000	E78
chr10	121441000	121441200	E38
chr10	121441200	121441400	E36
chr10	121441400	121445200	E2
chr10	121445200	121445400	E36
chr10	121445400	121445800	E38
chr10	121445800	121446000	E6
chr10	121446000	121446200	E49
chr10	121446200	121446400	E13
chr10	121446400	121446800	E14
chr10	121446800	121447000	E11
chr10	121447000	121447200	E10
chr10	121447200	121447400	E50
chr10	121447400	121447600	E16
chr10	121447600	121447800	E69
chr10	121447800	121451400	E4
chr10	121451400	121451600	E72
chr10	121451600	121452200	E2
chr10	121452200	121452400	E87
chr10	121452400	121452800	E88
chr10	121452800	121453000	E26
chr10	121453000	121453200	E27
chr10	121453200	121453400	E26
chr10	121453400	121453600	E88
chr10	121453600	121454800	E87
chr10	121454800	121459400	E2
chr10	121459400	121459800	E35
chr10	121459800	121460000	E86
chr10	121460000	121460200	E35
chr10	121460200	121460400	E18
chr10	121460400	121460800	E35
chr10	121460800	121461000	E2
chr10	121461000	121461200	E87
chr10	121461200	121461600	E88
chr10	121461600	121461800	E33
chr10	121461800	121462000	E27
chr10	121462000	121462200	E88
chr10	121462200	121463000	E87
chr10	121463000	121463200	E2
chr10	121463200	121463400	E38
chr10	121463400	121463600	E86
chr10	121463600	121464000	E42
chr10	121464000	121464200	E43
chr10	121464200	121465000	E44
chr10	121465000	121465200	E42
chr10	121465200	121465400	E41
chr10	121465400	121465600	E40
chr10	121465600	121472800	E4
chr10	121472800	121473000	E69
chr10	121473000	121473200	E68
chr10	121473200	121473400	E52
chr10	121473400	121474000	E53
chr10	121474000	121474200	E68
chr10	121474200	121475000	E69
chr10	121475000	121475200	E6
chr10	121475200	121475400	E7
chr10	121475400	121475600	E9
chr10	121475600	121475800	E14
chr10	121475800	121476000	E15
chr10	121476000	121476200	E17
chr10	121476200	121476400	E87
chr10	121476400	121476600	E88
chr10	121476600	121482800	E3
chr10	121482800	121483200	E35
chr10	121483200	121483400	E33
chr10	121483400	121483600	E34
chr10	121483600	121483800	E40
chr10	121483800	121484000	E41
chr10	121484000	121484400	E44
chr10	121484400	121484600	E45
chr10	121484600	121485200	E12
chr10	121485200	121485400	E81
chr10	121485400	121485600	E80
chr10	121485600	121486000	E79
chr10	121486000	121486200	E81
chr10	121486200	121486400	E50
chr10	121486400	121487200	E49
chr10	121487200	121487400	E6
chr10	121487400	121488600	E87
chr10	121488600	121497200	E2
chr10	121497200	121498200	E87
chr10	121498200	121499600	E2
chr10	121499600	121499800	E36
chr10	121499800	121500000	E2
chr10	121500000	121500200	E36
chr10	121500200	121502000	E2
chr10	121502000	121502600	E87
chr10	121502600	121503400	E2
chr10	121503400	121503600	E87
chr10	121503600	121503800	E2
chr10	121503800	121504000	E89
chr10	121504000	121507200	E2
chr10	121507200	121507400	E36
chr10	121507400	121507600	E38
chr10	121507600	121507800	E7
chr10	121507800	121508200	E6
chr10	121508200	121508400	E7
chr10	121508400	121508800	E8
chr10	121508800	121509000	E88
chr10	121509000	121509200	E87
chr10	121509200	121509400	E88
chr10	121509400	121509600	E30
chr10	121509600	121509800	E15
chr10	121509800	121510000	E13
chr10	121510000	121510200	E12
chr10	121510200	121511200	E13
chr10	121511200	121511400	E30
chr10	121511400	121511600	E88
chr10	121511600	121511800	E87
chr10	121511800	121512000	E88
chr10	121512000	121513000	E87
chr10	121513000	121513200	E88
chr10	121513200	121513600	E87
chr10	121513600	121513800	E88
chr10	121513800	121515000	E87
chr10	121515000	121519400	E2
chr10	121519400	121519800	E72
chr10	121519800	121520000	E86
chr10	121520000	121520800	E2
chr10	121520800	121521000	E88
chr10	121521000	121521600	E87
chr10	121521600	121522000	E29
chr10	121522000	121522200	E17
chr10	121522200	121522400	E38
chr10	121522400	121522600	E17
chr10	121522600	121522800	E58
chr10	121522800	121523000	E8
chr10	121523000	121523200	E6
chr10	121523200	121523400	E38
chr10	121523400	121523600	E78
chr10	121523600	121527200	E2
chr10	121527200	121527400	E36
chr10	121527400	121527600	E38
chr10	121527600	121528400	E17
chr10	121528400	121528800	E38
chr10	121528800	121529200	E17
chr10	121529200	121529400	E58
chr10	121529400	121529600	E17
chr10	121529600	121530000	E37
chr10	121530000	121530200	E89
chr10	121530200	121530600	E2
chr10	121530600	121530800	E36
chr10	121530800	121533800	E2
chr10	121533800	121534000	E16
chr10	121534000	121534200	E38
chr10	121534200	121542600	E4
chr10	121542600	121542800	E5
chr10	121542800	121543000	E72
chr10	121543000	121543200	E5
chr10	121543200	121544000	E38
chr10	121544000	121544200	E41
chr10	121544200	121544400	E40
chr10	121544400	121544600	E88
chr10	121544600	121544800	E87
chr10	121544800	121545200	E38
chr10	121545200	121545400	E17
chr10	121545400	121545600	E16
chr10	121545600	121546000	E87
chr10	121546000	121548000	E2
chr10	121548000	121548200	E5
chr10	121548200	121549800	E2
chr10	121549800	121550000	E36
chr10	121550000	121550400	E2
chr10	121550400	121553400	E3
chr10	121553400	121553600	E39
chr10	121553600	121561000	E3
chr10	121561000	121561200	E73
chr10	121561200	121572600	E3
chr10	121572600	121573400	E4
chr10	121573400	121573600	E39
chr10	121573600	121573800	E48
chr10	121573800	121574200	E69
chr10	121574200	121574400	E88
chr10	121574400	121577000	E2
chr10	121577000	121577400	E17
chr10	121577400	121577600	E49
chr10	121577600	121577800	E9
chr10	121577800	121578000	E10
chr10	121578000	121578200	E80
chr10	121578200	121578400	E9
chr10	121578400	121578600	E52
chr10	121578600	121579000	E57
chr10	121579000	121579200	E58
chr10	121579200	121579400	E59
chr10	121579400	121579600	E56
chr10	121579600	121580000	E57
chr10	121580000	121580200	E54
chr10	121580200	121580400	E58
chr10	121580400	121580600	E57
chr10	121580600	121580800	E58
chr10	121580800	121583000	E65
chr10	121583000	121586000	E2
chr10	121586000	121586200	E36
chr10	121586200	121588800	E2
chr10	121588800	121589000	E36
chr10	121589000	121589600	E38
chr10	121589600	121590000	E17
chr10	121590000	121590400	E38
chr10	121590400	121590600	E90
chr10	121590600	121590800	E38
chr10	121590800	121591000	E37
chr10	121591000	121591200	E30
chr10	121591200	121591400	E29
chr10	121591400	121591600	E30
chr10	121591600	121592000	E29
chr10	121592000	121592600	E37
chr10	121592600	121592800	E36
chr10	121592800	121595000	E2
chr10	121595000	121595200	E36
chr10	121595200	121596400	E2
chr10	121596400	121596600	E17
chr10	121596600	121601000	E4
chr10	121601000	121601400	E66
chr10	121601400	121601600	E5
chr10	121601600	121601800	E72
chr10	121601800	121602600	E2
chr10	121602600	121602800	E72
chr10	121602800	121604800	E2
chr10	121604800	121605000	E38
chr10	121605000	121605200	E88
chr10	121605200	121605400	E85
chr10	121605400	121605600	E84
chr10	121605600	121606200	E17
chr10	121606200	121606400	E72
chr10	121606400	121608800	E4
chr10	121608800	121609000	E5
chr10	121609000	121609600	E38
chr10	121609600	121609800	E40
chr10	121609800	121610000	E38
chr10	121610000	121610600	E5
chr10	121610600	121610800	E78
chr10	121610800	121612000	E4
chr10	121612000	121612200	E72
chr10	121612200	121612800	E4
chr10	121612800	121613000	E90
chr10	121613000	121613600	E5
chr10	121613600	121616400	E2
chr10	121616400	121616600	E89
chr10	121616600	121618600	E2
chr10	121618600	121618800	E35
chr10	121618800	121619400	E18
chr10	121619400	121619600	E35
chr10	121619600	121619800	E36
chr10	121619800	121620800	E2
chr10	121620800	121621000	E1
chr10	121621000	121621200	E74
chr10	121621200	121621600	E2
chr10	121621600	121623600	E4
chr10	121623600	121624000	E78
chr10	121624000	121626400	E4
chr10	121626400	121626800	E69
chr10	121626800	121627400	E78
chr10	121627400	121627800	E36
chr10	121627800	121631200	E2
chr10	121631200	121631400	E88
chr10	121631400	121631600	E49
chr10	121631600	121631800	E50
chr10	121631800	121632400	E79
chr10	121632400	121632600	E80
chr10	121632600	121633200	E12
chr10	121633200	121633400	E13
chr10	121633400	121633600	E14
chr10	121633600	121634000	E41
chr10	121634000	121639800	E4
chr10	121639800	121640800	E5
chr10	121640800	121643200	E4
chr10	121643200	121643800	E85
chr10	121643800	121644000	E84
chr10	121644000	121644200	E85
chr10	121644200	121648200	E4
chr10	121648200	121648400	E72
chr10	121648400	121651000	E4
chr10	121651000	121651200	E69
chr10	121651200	121651400	E49
chr10	121651400	121651600	E10
chr10	121651600	121651800	E11
chr10	121651800	121652600	E12
chr10	121652600	121652800	E31
chr10	121652800	121653000	E88
chr10	121653000	121653400	E87
chr10	121653400	121655000	E2
chr10	121655000	121655400	E87
chr10	121655400	121656200	E88
chr10	121656200	121656400	E87
chr10	121656400	121656800	E88
chr10	121656800	121657600	E2
chr10	121657600	121657800	E36
chr10	121657800	121658600	E2
chr10	121658600	121664400	E3
chr10	121664400	121664600	E73
chr10	121664600	121671200	E3
chr10	121671200	121671400	E39
chr10	121671400	121678200	E3
chr10	121678200	121681600	E2
chr10	121681600	121681800	E36
chr10	121681800	121686400	E2
chr10	121686400	121686600	E72
chr10	121686600	121690600	E2
chr10	121690600	121690800	E36
chr10	121690800	121691400	E2
chr10	121691400	121691600	E36
chr10	121691600	121691800	E2
chr10	121691800	121692000	E86
chr10	121692000	121692400	E38
chr10	121692400	121693200	E17
chr10	121693200	121693600	E65
chr10	121693600	121693800	E39
chr10	121693800	121740600	E3
chr10	121740600	121741400	E85
chr10	121741400	121764600	E3
chr10	121764600	121764800	E39
chr10	121764800	121765000	E65
chr10	121765000	121765200	E1
chr10	121765200	121765400	E55
chr10	121765400	121765800	E65
chr10	121765800	121771000	E3
chr10	121771000	121771200	E72
chr10	121771200	121771400	E73
chr10	121771400	121795200	E3
chr10	121795200	121795400	E73
chr10	121795400	121807400	E3
chr10	121807400	121807600	E65
chr10	121807600	121807800	E57
chr10	121807800	121808000	E58
chr10	121808000	121808400	E65
chr10	121808400	121808600	E39
chr10	121808600	121809400	E65
chr10	121809400	121816200	E3
chr10	121816200	121816400	E73
chr10	121816400	121850400	E3
chr10	121850400	121850600	E39
chr10	121850600	121888200	E3
chr10	121888200	121888400	E29
chr10	121888400	121942800	E3
chr10	121942800	121943000	E39
chr10	121943000	121946000	E3
chr10	121946000	121946200	E73
chr10	121946200	121951600	E3
chr10	121951600	121952000	E73
chr10	121952000	122010600	E3
chr10	122010600	122011000	E39
chr10	122011000	122034000	E3
chr10	122034000	122034200	E39
chr10	122034200	122078800	E3
chr10	122078800	122079000	E73
chr10	122079000	122096400	E3
chr10	122096400	122096600	E39
chr10	122096600	122174600	E3
chr10	122174600	122175000	E39
chr10	122175000	122175200	E3
chr10	122175200	122175400	E39
chr10	122175400	122182800	E3
chr10	122182800	122183200	E72
chr10	122183200	122183400	E5
chr10	122183400	122183600	E72
chr10	122183600	122184800	E4
chr10	122184800	122187600	E3
chr10	122187600	122188000	E65
chr10	122188000	122188200	E64
chr10	122188200	122189200	E65
chr10	122189200	122189600	E3
chr10	122189600	122189800	E73
chr10	122189800	122195400	E3
chr10	122195400	122195800	E39
chr10	122195800	122196400	E4
chr10	122196400	122196600	E72
chr10	122196600	122208200	E3
chr10	122208200	122208400	E39
chr10	122208400	122209600	E4
chr10	122209600	122209800	E5
chr10	122209800	122215600	E4
chr10	122215600	122215800	E6
chr10	122215800	122216200	E29
chr10	122216200	122216400	E17
chr10	122216400	122216800	E38
chr10	122216800	122217000	E49
chr10	122217000	122217200	E80
chr10	122217200	122217400	E50
chr10	122217400	122217600	E8
chr10	122217600	122217800	E30
chr10	122217800	122218200	E29
chr10	122218200	122218600	E30
chr10	122218600	122219000	E29
chr10	122219000	122219200	E37
chr10	122219200	122219400	E6
chr10	122219400	122219600	E5
chr10	122219600	122225800	E4
chr10	122225800	122233000	E3
chr10	122233000	122236400	E4
chr10	122236400	122236600	E88
chr10	122236600	122237600	E87
chr10	122237600	122238000	E2
chr10	122238000	122245000	E3
chr10	122245000	122245200	E39
chr10	122245200	122252800	E3
chr10	122252800	122253400	E4
chr10	122253400	122262400	E3
chr10	122262400	122263600	E2
chr10	122263600	122263800	E36
chr10	122263800	122264400	E38
chr10	122264400	122264600	E37
chr10	122264600	122264800	E74
chr10	122264800	122265400	E40
chr10	122265400	122265600	E16
chr10	122265600	122266000	E17
chr10	122266000	122266200	E38
chr10	122266200	122266400	E86
chr10	122266400	122266600	E38
chr10	122266600	122266800	E87
chr10	122266800	122268800	E2
chr10	122268800	122275200	E4
chr10	122275200	122276400	E65
chr10	122276400	122276600	E64
chr10	122276600	122276800	E63
chr10	122276800	122277000	E64
chr10	122277000	122277600	E65
chr10	122277600	122284200	E3
chr10	122284200	122284400	E73
chr10	122284400	122296600	E3
chr10	122296600	122296800	E39
chr10	122296800	122300800	E3
chr10	122300800	122302200	E4
chr10	122302200	122302400	E72
chr10	122302400	122302600	E5
chr10	122302600	122304000	E4
chr10	122304000	122304200	E72
chr10	122304200	122317000	E3
chr10	122317000	122317200	E39
chr10	122317200	122321200	E3
chr10	122321200	122321400	E73
chr10	122321400	122329400	E3
chr10	122329400	122329800	E73
chr10	122329800	122334800	E3
chr10	122334800	122335000	E39
chr10	122335000	122336800	E3
chr10	122336800	122337000	E72
chr10	122337000	122337200	E1
chr10	122337200	122340200	E4
chr10	122340200	122340400	E65
chr10	122340400	122340600	E63
chr10	122340600	122340800	E64
chr10	122340800	122341200	E65
chr10	122341200	122341400	E38
chr10	122341400	122341600	E78
chr10	122341600	122346600	E4
chr10	122346600	122346800	E5
chr10	122346800	122353600	E2
chr10	122353600	122358200	E4
chr10	122358200	122358400	E86
chr10	122358400	122358800	E4
chr10	122358800	122359000	E5
chr10	122359000	122360400	E4
chr10	122360400	122360600	E5
chr10	122360600	122364200	E4
chr10	122364200	122364400	E39
chr10	122364400	122368000	E2
chr10	122368000	122368200	E38
chr10	122368200	122368400	E17
chr10	122368400	122368800	E37
chr10	122368800	122369000	E17
chr10	122369000	122369200	E1
chr10	122369200	122371200	E4
chr10	122371200	122402600	E3
chr10	122402600	122403400	E39
chr10	122403400	122404400	E3
chr10	122404400	122404600	E39
chr10	122404600	122406800	E3
chr10	122406800	122407000	E39
chr10	122407000	122416800	E3
chr10	122416800	122417000	E39
chr10	122417000	122445800	E3
chr10	122445800	122448800	E2
chr10	122448800	122449000	E89
chr10	122449000	122449200	E36
chr10	122449200	122449400	E89
chr10	122449400	122449600	E38
chr10	122449600	122450000	E36
chr10	122450000	122450400	E2
chr10	122450400	122450600	E35
chr10	122450600	122451000	E34
chr10	122451000	122451400	E35
chr10	122451400	122470200	E3
chr10	122470200	122471200	E4
chr10	122471200	122471400	E72
chr10	122471400	122471800	E5
chr10	122471800	122472800	E4
chr10	122472800	122473400	E40
chr10	122473400	122473600	E41
chr10	122473600	122473800	E40
chr10	122473800	122474000	E42
chr10	122474000	122474400	E43
chr10	122474400	122474800	E44
chr10	122474800	122475000	E40
chr10	122475000	122475200	E41
chr10	122475200	122475400	E42
chr10	122475400	122476000	E40
chr10	122476000	122476800	E39
chr10	122476800	122486600	E3
chr10	122486600	122486800	E39
chr10	122486800	122488400	E2
chr10	122488400	122488600	E87
chr10	122488600	122489000	E88
chr10	122489000	122489600	E27
chr10	122489600	122490000	E18
chr10	122490000	122490200	E35
chr10	122490200	122491600	E2
chr10	122491600	122491800	E78
chr10	122491800	122495000	E4
chr10	122495000	122495200	E5
chr10	122495200	122495600	E4
chr10	122495600	122495800	E39
chr10	122495800	122508800	E3
chr10	122508800	122509000	E39
chr10	122509000	122509200	E40
chr10	122509200	122509800	E41
chr10	122509800	122510200	E40
chr10	122510200	122510400	E39
chr10	122510400	122519600	E3
chr10	122519600	122520000	E73
chr10	122520000	122521600	E3
chr10	122521600	122521800	E73
chr10	122521800	122526400	E3
chr10	122526400	122527600	E4
chr10	122527600	122527800	E8
chr10	122527800	122528200	E6
chr10	122528200	122528400	E7
chr10	122528400	122528600	E6
chr10	122528600	122528800	E38
chr10	122528800	122529000	E90
chr10	122529000	122529400	E78
chr10	122529400	122530000	E4
chr10	122530000	122530400	E5
chr10	122530400	122536200	E4
chr10	122536200	122536400	E78
chr10	122536400	122543200	E4
chr10	122543200	122543800	E40
chr10	122543800	122544000	E39
chr10	122544000	122548600	E2
chr10	122548600	122548800	E36
chr10	122548800	122549000	E41
chr10	122549000	122549200	E42
chr10	122549200	122549400	E43
chr10	122549400	122549600	E40
chr10	122549600	122549800	E42
chr10	122549800	122550000	E41
chr10	122550000	122550200	E1
chr10	122550200	122550400	E38
chr10	122550400	122550600	E6
chr10	122550600	122551200	E38
chr10	122551200	122551400	E2
chr10	122551400	122551600	E36
chr10	122551600	122552800	E2
chr10	122552800	122553200	E38
chr10	122553200	122553600	E17
chr10	122553600	122553800	E16
chr10	122553800	122554000	E87
chr10	122554000	122554200	E88
chr10	122554200	122554600	E87
chr10	122554600	122564600	E3
chr10	122564600	122564800	E65
chr10	122564800	122565000	E70
chr10	122565000	122565200	E65
chr10	122565200	122565600	E17
chr10	122565600	122565800	E37
chr10	122565800	122566000	E29
chr10	122566000	122566200	E37
chr10	122566200	122566400	E38
chr10	122566400	122567000	E2
chr10	122567000	122581600	E3
chr10	122581600	122581800	E39
chr10	122581800	122582000	E3
chr10	122582000	122582400	E4
chr10	122582400	122582600	E72
chr10	122582600	122583000	E87
chr10	122583000	122583200	E89
chr10	122583200	122583400	E17
chr10	122583400	122583600	E84
chr10	122583600	122584400	E85
chr10	122584400	122584600	E84
chr10	122584600	122585800	E85
chr10	122585800	122586200	E84
chr10	122586200	122586400	E85
chr10	122586400	122586600	E84
chr10	122586600	122587400	E85
chr10	122587400	122587600	E84
chr10	122587600	122587800	E83
chr10	122587800	122588400	E84
chr10	122588400	122588600	E85
chr10	122588600	122589000	E84
chr10	122589000	122589600	E85
chr10	122589600	122589800	E84
chr10	122589800	122590400	E85
chr10	122590400	122594800	E3
chr10	122594800	122595000	E39
chr10	122595000	122600800	E3
chr10	122600800	122601000	E39
chr10	122601000	122602400	E2
chr10	122602400	122602800	E87
chr10	122602800	122603200	E2
chr10	122603200	122603400	E87
chr10	122603400	122603800	E85
chr10	122603800	122605400	E4
chr10	122605400	122607800	E2
chr10	122607800	122608000	E87
chr10	122608000	122608600	E2
chr10	122608600	122610000	E87
chr10	122610000	122610200	E49
chr10	122610200	122610400	E15
chr10	122610400	122610600	E11
chr10	122610600	122611000	E12
chr10	122611000	122611200	E11
chr10	122611200	122611400	E31
chr10	122611400	122611600	E29
chr10	122611600	122612200	E18
chr10	122612200	122619800	E2
chr10	122619800	122634400	E3
chr10	122634400	122634600	E73
chr10	122634600	122635000	E3
chr10	122635000	122635400	E39
chr10	122635400	122667200	E3
chr10	122667200	122667400	E73
chr10	122667400	122677800	E3
chr10	122677800	122678000	E39
chr10	122678000	122702000	E3
chr10	122702000	122702200	E39
chr10	122702200	122702600	E31
chr10	122702600	122703000	E23
chr10	122703000	122703200	E22
chr10	122703200	122703400	E25
chr10	122703400	122703600	E26
chr10	122703600	122704000	E28
chr10	122704000	122704200	E33
chr10	122704200	122704400	E31
chr10	122704400	122704800	E25
chr10	122704800	122705000	E24
chr10	122705000	122705600	E23
chr10	122705600	122705800	E22
chr10	122705800	122707000	E23
chr10	122707000	122707200	E22
chr10	122707200	122707400	E24
chr10	122707400	122707600	E27
chr10	122707600	122708200	E28
chr10	122708200	122708400	E20
chr10	122708400	122708600	E19
chr10	122708600	122709000	E24
chr10	122709000	122709400	E30
chr10	122709400	122709600	E49
chr10	122709600	122709800	E8
chr10	122709800	122710000	E56
chr10	122710000	122711400	E65
chr10	122711400	122711600	E1
chr10	122711600	122711800	E38
chr10	122711800	122712000	E36
chr10	122712000	122712800	E2
chr10	122712800	122714200	E3
chr10	122714200	122714400	E2
chr10	122714400	122715200	E3
chr10	122715200	122715400	E39
chr10	122715400	122719400	E3
chr10	122719400	122719600	E73
chr10	122719600	122721200	E3
chr10	122721200	122722800	E85
chr10	122722800	122723200	E84
chr10	122723200	122724400	E4
chr10	122724400	122724600	E5
chr10	122724600	122735600	E3
chr10	122735600	122735800	E5
chr10	122735800	122738600	E2
chr10	122738600	122739000	E87
chr10	122739000	122739200	E88
chr10	122739200	122740000	E87
chr10	122740000	122743800	E2
chr10	122743800	122744000	E72
chr10	122744000	122750800	E3
chr10	122750800	122751000	E39
chr10	122751000	122786800	E3
chr10	122786800	122791800	E2
chr10	122791800	122792200	E35
chr10	122792200	122793200	E34
chr10	122793200	122793600	E35
chr10	122793600	122794000	E34
chr10	122794000	122794200	E35
chr10	122794200	122795600	E2
chr10	122795600	122795800	E35
chr10	122795800	122796000	E88
chr10	122796000	122796200	E37
chr10	122796200	122796400	E38
chr10	122796400	122796600	E78
chr10	122796600	122797200	E4
chr10	122797200	122797400	E5
chr10	122797400	122802400	E4
chr10	122802400	122802600	E87
chr10	122802600	122802800	E88
chr10	122802800	122803400	E87
chr10	122803400	122803800	E2
chr10	122803800	122804000	E36
chr10	122804000	122805000	E2
chr10	122805000	122810600	E3
chr10	122810600	122810800	E73
chr10	122810800	122816400	E3
chr10	122816400	122821400	E4
chr10	122821400	122821800	E5
chr10	122821800	122822000	E4
chr10	122822000	122822200	E39
chr10	122822200	122828000	E3
chr10	122828000	122828200	E39
chr10	122828200	122828400	E41
chr10	122828400	122828800	E40
chr10	122828800	122829200	E41
chr10	122829200	122829400	E16
chr10	122829400	122829600	E17
chr10	122829600	122829800	E38
chr10	122829800	122830000	E36
chr10	122830000	122836000	E2
chr10	122836000	122836200	E5
chr10	122836200	122836400	E4
chr10	122836400	122836600	E5
chr10	122836600	122837400	E38
chr10	122837400	122837600	E17
chr10	122837600	122838400	E38
chr10	122838400	122838800	E5
chr10	122838800	122839400	E38
chr10	122839400	122839600	E7
chr10	122839600	122839800	E29
chr10	122839800	122840000	E30
chr10	122840000	122840200	E8
chr10	122840200	122840400	E6
chr10	122840400	122842200	E38
chr10	122842200	122842400	E37
chr10	122842400	122842800	E17
chr10	122842800	122843000	E84
chr10	122843000	122843200	E83
chr10	122843200	122843600	E84
chr10	122843600	122843800	E82
chr10	122843800	122844000	E9
chr10	122844000	122844200	E10
chr10	122844200	122844800	E82
chr10	122844800	122845000	E83
chr10	122845000	122845200	E84
chr10	122845200	122845800	E83
chr10	122845800	122846000	E84
chr10	122846000	122846200	E72
chr10	122846200	122847800	E2
chr10	122847800	122848000	E88
chr10	122848000	122848200	E29
chr10	122848200	122848400	E27
chr10	122848400	122848600	E26
chr10	122848600	122848800	E18
chr10	122848800	122849200	E29
chr10	122849200	122849400	E37
chr10	122849400	122849600	E38
chr10	122849600	122850000	E5
chr10	122850000	122851200	E4
chr10	122851200	122851400	E1
chr10	122851400	122851800	E4
chr10	122851800	122852400	E85
chr10	122852400	122862400	E4
chr10	122862400	122862600	E1
chr10	122862600	122863400	E2
chr10	122863400	122863800	E87
chr10	122863800	122864000	E33
chr10	122864000	122864200	E32
chr10	122864200	122864400	E33
chr10	122864400	122865400	E35
chr10	122865400	122865600	E18
chr10	122865600	122865800	E35
chr10	122865800	122866000	E34
chr10	122866000	122866200	E27
chr10	122866200	122866400	E28
chr10	122866400	122869200	E35
chr10	122869200	122871200	E2
chr10	122871200	122871600	E36
chr10	122871600	122871800	E2
chr10	122871800	122872000	E35
chr10	122872000	122872200	E2
chr10	122872200	122872400	E87
chr10	122872400	122872600	E2
chr10	122872600	122872800	E35
chr10	122872800	122877600	E2
chr10	122877600	122878000	E87
chr10	122878000	122878600	E35
chr10	122878600	122879400	E2
chr10	122879400	122879600	E36
chr10	122879600	122880200	E2
chr10	122880200	122880600	E35
chr10	122880600	122880800	E28
chr10	122880800	122881000	E26
chr10	122881000	122881200	E27
chr10	122881200	122881400	E28
chr10	122881400	122881600	E18
chr10	122881600	122881800	E34
chr10	122881800	122882200	E35
chr10	122882200	122884200	E2
chr10	122884200	122884600	E18
chr10	122884600	122884800	E35
chr10	122884800	122885200	E2
chr10	122885200	122885600	E35
chr10	122885600	122885800	E34
chr10	122885800	122886800	E2
chr10	122886800	122887200	E35
chr10	122887200	122888200	E87
chr10	122888200	122888800	E88
chr10	122888800	122889000	E27
chr10	122889000	122889400	E26
chr10	122889400	122889600	E25
chr10	122889600	122890000	E24
chr10	122890000	122891200	E23
chr10	122891200	122891400	E22
chr10	122891400	122892600	E23
chr10	122892600	122892800	E22
chr10	122892800	122893200	E25
chr10	122893200	122893400	E24
chr10	122893400	122893600	E31
chr10	122893600	122893800	E32
chr10	122893800	122894200	E31
chr10	122894200	122894400	E30
chr10	122894400	122894600	E29
chr10	122894600	122894800	E30
chr10	122894800	122895000	E27
chr10	122895000	122896000	E87
chr10	122896000	122896200	E88
chr10	122896200	122896600	E35
chr10	122896600	122896800	E18
chr10	122896800	122897200	E28
chr10	122897200	122897400	E27
chr10	122897400	122897600	E18
chr10	122897600	122897800	E35
chr10	122897800	122898000	E34
chr10	122898000	122898800	E28
chr10	122898800	122899000	E18
chr10	122899000	122899200	E35
chr10	122899200	122899400	E34
chr10	122899400	122900000	E2
chr10	122900000	122900200	E72
chr10	122900200	122903400	E2
chr10	122903400	122903600	E36
chr10	122903600	122911200	E2
chr10	122911200	122911600	E89
chr10	122911600	122911800	E34
chr10	122911800	122912200	E18
chr10	122912200	122912600	E88
chr10	122912600	122912800	E26
chr10	122912800	122913200	E25
chr10	122913200	122913400	E22
chr10	122913400	122915200	E23
chr10	122915200	122915400	E22
chr10	122915400	122915600	E25
chr10	122915600	122915800	E27
chr10	122915800	122916000	E28
chr10	122916000	122916200	E18
chr10	122916200	122916400	E19
chr10	122916400	122917000	E18
chr10	122917000	122917200	E38
chr10	122917200	122917600	E43
chr10	122917600	122917800	E41
chr10	122917800	122918000	E43
chr10	122918000	122918200	E20
chr10	122918200	122918400	E19
chr10	122918400	122918800	E27
chr10	122918800	122919200	E87
chr10	122919200	122920000	E2
chr10	122920000	122920200	E36
chr10	122920200	122928000	E2
chr10	122928000	122928200	E35
chr10	122928200	122928400	E38
chr10	122928400	122928600	E89
chr10	122928600	122929000	E35
chr10	122929000	122929200	E34
chr10	122929200	122930400	E35
chr10	122930400	122930600	E28
chr10	122930600	122930800	E18
chr10	122930800	122931200	E28
chr10	122931200	122931600	E35
chr10	122931600	122931800	E27
chr10	122931800	122932000	E26
chr10	122932000	122932200	E25
chr10	122932200	122932400	E26
chr10	122932400	122932600	E27
chr10	122932600	122932800	E18
chr10	122932800	122933600	E35
chr10	122933600	122934000	E2
chr10	122934000	122934800	E35
chr10	122934800	122935200	E2
chr10	122935200	122935600	E35
chr10	122935600	122941600	E2
chr10	122941600	122942000	E35
chr10	122942000	122942200	E34
chr10	122942200	122942800	E35
chr10	122942800	122943000	E34
chr10	122943000	122943200	E33
chr10	122943200	122943600	E34
chr10	122943600	122944000	E28
chr10	122944000	122944200	E18
chr10	122944200	122944400	E28
chr10	122944400	122944600	E32
chr10	122944600	122944800	E27
chr10	122944800	122945000	E26
chr10	122945000	122945200	E24
chr10	122945200	122945400	E22
chr10	122945400	122945600	E25
chr10	122945600	122946000	E22
chr10	122946000	122946200	E21
chr10	122946200	122946600	E22
chr10	122946600	122946800	E26
chr10	122946800	122947000	E25
chr10	122947000	122947200	E26
chr10	122947200	122947400	E25
chr10	122947400	122947600	E22
chr10	122947600	122947800	E21
chr10	122947800	122948000	E22
chr10	122948000	122948200	E19
chr10	122948200	122949000	E28
chr10	122949000	122949200	E27
chr10	122949200	122949400	E18
chr10	122949400	122949600	E34
chr10	122949600	122949800	E18
chr10	122949800	122950000	E35
chr10	122950000	122953400	E2
chr10	122953400	122953600	E36
chr10	122953600	122954400	E2
chr10	122954400	122954800	E5
chr10	122954800	122960000	E4
chr10	122960000	122960200	E78
chr10	122960200	122965000	E2
chr10	122965000	122965800	E34
chr10	122965800	122966400	E35
chr10	122966400	122971400	E2
chr10	122971400	122972000	E36
chr10	122972000	122974000	E2
chr10	122974000	122974200	E72
chr10	122974200	122974400	E35
chr10	122974400	122974600	E18
chr10	122974600	122975000	E28
chr10	122975000	122975200	E27
chr10	122975200	122975400	E26
chr10	122975400	122975600	E22
chr10	122975600	122977000	E23
chr10	122977000	122977200	E22
chr10	122977200	122977400	E25
chr10	122977400	122977800	E26
chr10	122977800	122978600	E19
chr10	122978600	122978800	E18
chr10	122978800	122979000	E27
chr10	122979000	122979600	E33
chr10	122979600	122979800	E28
chr10	122979800	122980200	E27
chr10	122980200	122980400	E25
chr10	122980400	122980600	E22
chr10	122980600	122980800	E25
chr10	122980800	122981000	E26
chr10	122981000	122981200	E27
chr10	122981200	122981400	E28
chr10	122981400	122983400	E35
chr10	122983400	122984000	E34
chr10	122984000	122984200	E30
chr10	122984200	122984600	E27
chr10	122984600	122984800	E28
chr10	122984800	122985600	E35
chr10	122985600	122987000	E2
chr10	122987000	123004800	E3
chr10	123004800	123005200	E39
chr10	123005200	123007200	E4
chr10	123007200	123007400	E1
chr10	123007400	123007600	E2
chr10	123007600	123007800	E4
chr10	123007800	123008000	E2
chr10	123008000	123008200	E36
chr10	123008200	123012600	E4
chr10	123012600	123013000	E5
chr10	123013000	123016000	E4
chr10	123016000	123019800	E3
chr10	123019800	123020000	E78
chr10	123020000	123024000	E4
chr10	123024000	123027000	E3
chr10	123027000	123034200	E4
chr10	123034200	123034600	E5
chr10	123034600	123035800	E4
chr10	123035800	123036000	E72
chr10	123036000	123036600	E38
chr10	123036600	123037000	E2
chr10	123037000	123037200	E78
chr10	123037200	123039400	E2
chr10	123039400	123040000	E36
chr10	123040000	123041400	E2
chr10	123041400	123041600	E36
chr10	123041600	123044200	E2
chr10	123044200	123044800	E17
chr10	123044800	123045000	E37
chr10	123045000	123045400	E17
chr10	123045400	123045800	E59
chr10	123045800	123046000	E56
chr10	123046000	123047600	E65
chr10	123047600	123051000	E3
chr10	123051000	123051800	E2
chr10	123051800	123052000	E89
chr10	123052000	123062600	E2
chr10	123062600	123062800	E36
chr10	123062800	123065400	E2
chr10	123065400	123065600	E36
chr10	123065600	123065800	E2
chr10	123065800	123068000	E4
chr10	123068000	123068200	E65
chr10	123068200	123068600	E17
chr10	123068600	123068800	E16
chr10	123068800	123069000	E87
chr10	123069000	123069200	E16
chr10	123069200	123069400	E17
chr10	123069400	123069600	E38
chr10	123069600	123069800	E37
chr10	123069800	123070200	E40
chr10	123070200	123071000	E2
chr10	123071000	123071400	E87
chr10	123071400	123071800	E88
chr10	123071800	123072000	E87
chr10	123072000	123072200	E18
chr10	123072200	123072800	E88
chr10	123072800	123073600	E2
chr10	123073600	123073800	E87
chr10	123073800	123074000	E39
chr10	123074000	123088600	E3
chr10	123088600	123091000	E2
chr10	123091000	123091800	E35
chr10	123091800	123092200	E18
chr10	123092200	123092400	E27
chr10	123092400	123093000	E26
chr10	123093000	123093200	E27
chr10	123093200	123093400	E34
chr10	123093400	123093600	E35
chr10	123093600	123096600	E2
chr10	123096600	123096800	E18
chr10	123096800	123097200	E28
chr10	123097200	123097400	E34
chr10	123097400	123097600	E35
chr10	123097600	123098000	E34
chr10	123098000	123098200	E5
chr10	123098200	123098400	E72
chr10	123098400	123098800	E4
chr10	123098800	123121200	E3
chr10	123121200	123121400	E73
chr10	123121400	123127400	E3
chr10	123127400	123127800	E35
chr10	123127800	123128000	E18
chr10	123128000	123128200	E27
chr10	123128200	123128400	E26
chr10	123128400	123128600	E34
chr10	123128600	123129800	E35
chr10	123129800	123130000	E34
chr10	123130000	123133600	E2
chr10	123133600	123133800	E34
chr10	123133800	123134800	E2
chr10	123134800	123135000	E36
chr10	123135000	123135200	E2
chr10	123135200	123135400	E39
chr10	123135400	123152400	E3
chr10	123152400	123152800	E87
chr10	123152800	123153200	E18
chr10	123153200	123153400	E28
chr10	123153400	123153600	E34
chr10	123153600	123154000	E35
chr10	123154000	123154200	E34
chr10	123154200	123154400	E33
chr10	123154400	123154600	E28
chr10	123154600	123154800	E35
chr10	123154800	123163800	E2
chr10	123163800	123164000	E34
chr10	123164000	123164200	E35
chr10	123164200	123164600	E33
chr10	123164600	123164800	E34
chr10	123164800	123165000	E37
chr10	123165000	123165400	E86
chr10	123165400	123166800	E38
chr10	123166800	123167600	E6
chr10	123167600	123167800	E38
chr10	123167800	123168000	E90
chr10	123168000	123174200	E4
chr10	123174200	123174400	E5
chr10	123174400	123179400	E4
chr10	123179400	123179600	E5
chr10	123179600	123186000	E4
chr10	123186000	123186200	E5
chr10	123186200	123186400	E4
chr10	123186400	123186600	E5
chr10	123186600	123186800	E4
chr10	123186800	123187000	E5
chr10	123187000	123188200	E2
chr10	123188200	123188600	E36
chr10	123188600	123189200	E2
chr10	123189200	123189600	E36
chr10	123189600	123193400	E4
chr10	123193400	123193800	E5
chr10	123193800	123194200	E34
chr10	123194200	123194800	E18
chr10	123194800	123195000	E28
chr10	123195000	123195600	E19
chr10	123195600	123195800	E26
chr10	123195800	123196000	E24
chr10	123196000	123196600	E23
chr10	123196600	123196800	E22
chr10	123196800	123197400	E23
chr10	123197400	123197600	E25
chr10	123197600	123198000	E26
chr10	123198000	123198400	E27
chr10	123198400	123198600	E33
chr10	123198600	123198800	E18
chr10	123198800	123199800	E35
chr10	123199800	123200200	E2
chr10	123200200	123201000	E35
chr10	123201000	123201200	E18
chr10	123201200	123201400	E19
chr10	123201400	123201600	E20
chr10	123201600	123202000	E25
chr10	123202000	123202200	E27
chr10	123202200	123202400	E34
chr10	123202400	123203400	E35
chr10	123203400	123203800	E2
chr10	123203800	123204400	E36
chr10	123204400	123204800	E2
chr10	123204800	123205000	E36
chr10	123205000	123208200	E2
chr10	123208200	123208400	E36
chr10	123208400	123209200	E35
chr10	123209200	123209400	E18
chr10	123209400	123209600	E34
chr10	123209600	123209800	E33
chr10	123209800	123210000	E32
chr10	123210000	123210200	E27
chr10	123210200	123210400	E35
chr10	123210400	123210800	E2
chr10	123210800	123211000	E72
chr10	123211000	123212400	E2
chr10	123212400	123212600	E36
chr10	123212600	123214600	E2
chr10	123214600	123214800	E36
chr10	123214800	123219000	E2
chr10	123219000	123219400	E36
chr10	123219400	123221200	E2
chr10	123221200	123221400	E39
chr10	123221400	123226200	E3
chr10	123226200	123227600	E4
chr10	123227600	123228000	E5
chr10	123228000	123229000	E4
chr10	123229000	123229400	E38
chr10	123229400	123229600	E4
chr10	123229600	123229800	E5
chr10	123229800	123233600	E2
chr10	123233600	123233800	E78
chr10	123233800	123234000	E35
chr10	123234000	123234600	E34
chr10	123234600	123235000	E35
chr10	123235000	123235200	E34
chr10	123235200	123235600	E28
chr10	123235600	123235800	E27
chr10	123235800	123236200	E32
chr10	123236200	123236400	E33
chr10	123236400	123236800	E34
chr10	123236800	123237000	E33
chr10	123237000	123237200	E34
chr10	123237200	123237400	E33
chr10	123237400	123237800	E34
chr10	123237800	123238000	E35
chr10	123238000	123238200	E34
chr10	123238200	123238400	E33
chr10	123238400	123238600	E28
chr10	123238600	123238800	E18
chr10	123238800	123239000	E35
chr10	123239000	123239200	E28
chr10	123239200	123239400	E32
chr10	123239400	123239600	E33
chr10	123239600	123239800	E27
chr10	123239800	123240200	E28
chr10	123240200	123240400	E27
chr10	123240400	123240600	E28
chr10	123240600	123240800	E24
chr10	123240800	123241000	E26
chr10	123241000	123241200	E28
chr10	123241200	123241400	E18
chr10	123241400	123241600	E27
chr10	123241600	123242200	E28
chr10	123242200	123243600	E27
chr10	123243600	123243800	E26
chr10	123243800	123244000	E20
chr10	123244000	123244200	E25
chr10	123244200	123244400	E26
chr10	123244400	123244600	E25
chr10	123244600	123244800	E24
chr10	123244800	123245800	E23
chr10	123245800	123246000	E25
chr10	123246000	123246400	E26
chr10	123246400	123246600	E25
chr10	123246600	123247000	E26
chr10	123247000	123247200	E27
chr10	123247200	123247400	E34
chr10	123247400	123247600	E33
chr10	123247600	123247800	E34
chr10	123247800	123248000	E35
chr10	123248000	123248400	E34
chr10	123248400	123248600	E28
chr10	123248600	123249000	E35
chr10	123249000	123249200	E34
chr10	123249200	123249600	E33
chr10	123249600	123250000	E34
chr10	123250000	123250200	E28
chr10	123250200	123250400	E33
chr10	123250400	123250800	E32
chr10	123250800	123251000	E30
chr10	123251000	123251400	E87
chr10	123251400	123251800	E88
chr10	123251800	123252400	E34
chr10	123252400	123252800	E33
chr10	123252800	123253600	E26
chr10	123253600	123254000	E32
chr10	123254000	123254200	E26
chr10	123254200	123254600	E27
chr10	123254600	123254800	E19
chr10	123254800	123255000	E28
chr10	123255000	123255400	E33
chr10	123255400	123255600	E34
chr10	123255600	123256000	E18
chr10	123256000	123256200	E33
chr10	123256200	123256600	E34
chr10	123256600	123256800	E35
chr10	123256800	123257000	E18
chr10	123257000	123257200	E29
chr10	123257200	123257600	E30
chr10	123257600	123258200	E31
chr10	123258200	123258400	E24
chr10	123258400	123258600	E25
chr10	123258600	123259200	E26
chr10	123259200	123259400	E25
chr10	123259400	123259600	E26
chr10	123259600	123260000	E27
chr10	123260000	123260200	E28
chr10	123260200	123260600	E27
chr10	123260600	123261000	E19
chr10	123261000	123261200	E21
chr10	123261200	123261800	E22
chr10	123261800	123262000	E26
chr10	123262000	123262600	E25
chr10	123262600	123263000	E26
chr10	123263000	123263200	E27
chr10	123263200	123263400	E26
chr10	123263400	123263600	E25
chr10	123263600	123263800	E32
chr10	123263800	123264000	E27
chr10	123264000	123264200	E28
chr10	123264200	123264400	E34
chr10	123264400	123264600	E33
chr10	123264600	123265000	E34
chr10	123265000	123265200	E33
chr10	123265200	123265400	E34
chr10	123265400	123265600	E35
chr10	123265600	123266000	E34
chr10	123266000	123266200	E33
chr10	123266200	123266600	E34
chr10	123266600	123267200	E33
chr10	123267200	123267400	E34
chr10	123267400	123267600	E35
chr10	123267600	123267800	E33
chr10	123267800	123268000	E28
chr10	123268000	123268200	E18
chr10	123268200	123268400	E28
chr10	123268400	123268600	E27
chr10	123268600	123269000	E19
chr10	123269000	123269200	E29
chr10	123269200	123269400	E30
chr10	123269400	123269800	E31
chr10	123269800	123270000	E24
chr10	123270000	123270200	E26
chr10	123270200	123270400	E28
chr10	123270400	123271200	E26
chr10	123271200	123271400	E27
chr10	123271400	123271600	E26
chr10	123271600	123271800	E32
chr10	123271800	123272000	E34
chr10	123272000	123272200	E28
chr10	123272200	123273200	E27
chr10	123273200	123273400	E25
chr10	123273400	123273600	E26
chr10	123273600	123273800	E27
chr10	123273800	123274000	E26
chr10	123274000	123274200	E27
chr10	123274200	123274400	E32
chr10	123274400	123274600	E26
chr10	123274600	123275200	E25
chr10	123275200	123275400	E22
chr10	123275400	123275600	E20
chr10	123275600	123276000	E22
chr10	123276000	123276400	E23
chr10	123276400	123276600	E22
chr10	123276600	123276800	E21
chr10	123276800	123277000	E24
chr10	123277000	123277400	E23
chr10	123277400	123277600	E24
chr10	123277600	123277800	E22
chr10	123277800	123278000	E23
chr10	123278000	123278200	E22
chr10	123278200	123279000	E23
chr10	123279000	123279200	E22
chr10	123279200	123280200	E23
chr10	123280200	123280400	E24
chr10	123280400	123280800	E22
chr10	123280800	123281000	E23
chr10	123281000	123281400	E25
chr10	123281400	123281600	E24
chr10	123281600	123282200	E23
chr10	123282200	123283400	E12
chr10	123283400	123284000	E23
chr10	123284000	123286600	E12
chr10	123286600	123287000	E23
chr10	123287000	123287200	E22
chr10	123287200	123289400	E23
chr10	123289400	123289600	E12
chr10	123289600	123291600	E23
chr10	123291600	123292800	E12
chr10	123292800	123293400	E23
chr10	123293400	123294200	E24
chr10	123294200	123296600	E23
chr10	123296600	123296800	E22
chr10	123296800	123297000	E21
chr10	123297000	123297400	E24
chr10	123297400	123298200	E25
chr10	123298200	123298400	E26
chr10	123298400	123298600	E25
chr10	123298600	123299200	E22
chr10	123299200	123299800	E23
chr10	123299800	123300600	E24
chr10	123300600	123300800	E21
chr10	123300800	123301000	E20
chr10	123301000	123301600	E21
chr10	123301600	123301800	E19
chr10	123301800	123302400	E21
chr10	123302400	123302600	E26
chr10	123302600	123302800	E25
chr10	123302800	123303400	E26
chr10	123303400	123303800	E27
chr10	123303800	123304000	E34
chr10	123304000	123304200	E18
chr10	123304200	123304600	E34
chr10	123304600	123304800	E27
chr10	123304800	123305200	E26
chr10	123305200	123305400	E20
chr10	123305400	123305600	E25
chr10	123305600	123306800	E27
chr10	123306800	123307000	E28
chr10	123307000	123307200	E33
chr10	123307200	123307600	E27
chr10	123307600	123308000	E28
chr10	123308000	123308200	E27
chr10	123308200	123308400	E28
chr10	123308400	123308600	E27
chr10	123308600	123308800	E28
chr10	123308800	123309000	E27
chr10	123309000	123309400	E26
chr10	123309400	123309600	E27
chr10	123309600	123309800	E26
chr10	123309800	123310000	E25
chr10	123310000	123310200	E26
chr10	123310200	123310400	E28
chr10	123310400	123310600	E27
chr10	123310600	123310800	E33
chr10	123310800	123311000	E32
chr10	123311000	123311400	E27
chr10	123311400	123311800	E19
chr10	123311800	123312000	E26
chr10	123312000	123312400	E24
chr10	123312400	123312600	E22
chr10	123312600	123312800	E23
chr10	123312800	123313800	E22
chr10	123313800	123314000	E25
chr10	123314000	123314200	E27
chr10	123314200	123314600	E26
chr10	123314600	123314800	E25
chr10	123314800	123315000	E27
chr10	123315000	123315400	E28
chr10	123315400	123315600	E26
chr10	123315600	123315800	E32
chr10	123315800	123316000	E27
chr10	123316000	123316200	E26
chr10	123316200	123316400	E25
chr10	123316400	123316600	E26
chr10	123316600	123317600	E25
chr10	123317600	123318800	E22
chr10	123318800	123319200	E23
chr10	123319200	123319400	E24
chr10	123319400	123319800	E25
chr10	123319800	123320000	E26
chr10	123320000	123320200	E34
chr10	123320200	123320400	E27
chr10	123320400	123321000	E28
chr10	123321000	123321200	E18
chr10	123321200	123321800	E28
chr10	123321800	123322000	E18
chr10	123322000	123322400	E28
chr10	123322400	123322600	E34
chr10	123322600	123322800	E28
chr10	123322800	123323200	E18
chr10	123323200	123323400	E33
chr10	123323400	123323800	E27
chr10	123323800	123324600	E26
chr10	123324600	123324800	E20
chr10	123324800	123325600	E26
chr10	123325600	123325800	E25
chr10	123325800	123326000	E24
chr10	123326000	123327600	E23
chr10	123327600	123327800	E24
chr10	123327800	123328000	E25
chr10	123328000	123328200	E22
chr10	123328200	123328600	E25
chr10	123328600	123328800	E27
chr10	123328800	123329200	E26
chr10	123329200	123329400	E25
chr10	123329400	123329800	E24
chr10	123329800	123330200	E23
chr10	123330200	123330600	E22
chr10	123330600	123330800	E25
chr10	123330800	123331000	E26
chr10	123331000	123331200	E27
chr10	123331200	123331400	E26
chr10	123331400	123331600	E27
chr10	123331600	123332000	E33
chr10	123332000	123332200	E28
chr10	123332200	123333000	E27
chr10	123333000	123333800	E32
chr10	123333800	123334000	E33
chr10	123334000	123334200	E34
chr10	123334200	123334400	E32
chr10	123334400	123334600	E33
chr10	123334600	123334800	E28
chr10	123334800	123335200	E27
chr10	123335200	123335400	E18
chr10	123335400	123335600	E27
chr10	123335600	123335800	E26
chr10	123335800	123336000	E25
chr10	123336000	123336200	E26
chr10	123336200	123336400	E32
chr10	123336400	123336600	E33
chr10	123336600	123336800	E35
chr10	123336800	123337000	E32
chr10	123337000	123337200	E33
chr10	123337200	123337400	E32
chr10	123337400	123337600	E33
chr10	123337600	123337800	E34
chr10	123337800	123338200	E32
chr10	123338200	123338600	E31
chr10	123338600	123338800	E24
chr10	123338800	123339000	E31
chr10	123339000	123339200	E28
chr10	123339200	123339400	E25
chr10	123339400	123339800	E26
chr10	123339800	123340000	E25
chr10	123340000	123340200	E24
chr10	123340200	123340400	E26
chr10	123340400	123340800	E32
chr10	123340800	123341000	E33
chr10	123341000	123341200	E34
chr10	123341200	123341400	E28
chr10	123341400	123341600	E34
chr10	123341600	123342000	E35
chr10	123342000	123342400	E34
chr10	123342400	123342600	E28
chr10	123342600	123342800	E33
chr10	123342800	123343400	E34
chr10	123343400	123344200	E35
chr10	123344200	123344800	E34
chr10	123344800	123345400	E35
chr10	123345400	123345600	E34
chr10	123345600	123345800	E35
chr10	123345800	123346000	E18
chr10	123346000	123346400	E35
chr10	123346400	123346600	E33
chr10	123346600	123346800	E87
chr10	123346800	123347800	E28
chr10	123347800	123348000	E26
chr10	123348000	123348400	E25
chr10	123348400	123348600	E21
chr10	123348600	123348800	E22
chr10	123348800	123349600	E21
chr10	123349600	123349800	E25
chr10	123349800	123350000	E26
chr10	123350000	123350200	E20
chr10	123350200	123350600	E26
chr10	123350600	123350800	E25
chr10	123350800	123351000	E24
chr10	123351000	123351200	E25
chr10	123351200	123352000	E22
chr10	123352000	123354400	E23
chr10	123354400	123354800	E22
chr10	123354800	123355200	E23
chr10	123355200	123356800	E12
chr10	123356800	123357000	E24
chr10	123357000	123357800	E12
chr10	123357800	123358000	E79
chr10	123358000	123358200	E80
chr10	123358200	123358600	E23
chr10	123358600	123358800	E20
chr10	123358800	123359200	E19
chr10	123359200	123359600	E28
chr10	123359600	123361000	E37
chr10	123361000	123361400	E35
chr10	123361400	123361600	E89
chr10	123361600	123367000	E2
chr10	123367000	123367400	E87
chr10	123367400	123367600	E88
chr10	123367600	123367800	E30
chr10	123367800	123368000	E27
chr10	123368000	123368200	E24
chr10	123368200	123368400	E28
chr10	123368400	123368800	E24
chr10	123368800	123369000	E25
chr10	123369000	123369400	E24
chr10	123369400	123370000	E22
chr10	123370000	123370200	E24
chr10	123370200	123370400	E25
chr10	123370400	123370800	E26
chr10	123370800	123371000	E27
chr10	123371000	123371400	E26
chr10	123371400	123371800	E27
chr10	123371800	123372000	E32
chr10	123372000	123372600	E26
chr10	123372600	123373600	E25
chr10	123373600	123374000	E27
chr10	123374000	123374400	E26
chr10	123374400	123375000	E25
chr10	123375000	123375400	E22
chr10	123375400	123375600	E23
chr10	123375600	123376200	E24
chr10	123376200	123377800	E23
chr10	123377800	123378000	E24
chr10	123378000	123378200	E25
chr10	123378200	123378400	E27
chr10	123378400	123378600	E28
chr10	123378600	123379200	E33
chr10	123379200	123379400	E88
chr10	123379400	123380000	E87
chr10	123380000	123380200	E88
chr10	123380200	123380800	E87
chr10	123380800	123381200	E2
chr10	123381200	123381400	E78
chr10	123381400	123382800	E35
chr10	123382800	123383400	E2
chr10	123383400	123384000	E87
chr10	123384000	123384400	E88
chr10	123384400	123384800	E27
chr10	123384800	123385000	E88
chr10	123385000	123385200	E18
chr10	123385200	123385400	E35
chr10	123385400	123385600	E87
chr10	123385600	123385800	E34
chr10	123385800	123386400	E35
chr10	123386400	123386600	E87
chr10	123386600	123386800	E88
chr10	123386800	123387000	E18
chr10	123387000	123387200	E27
chr10	123387200	123387600	E26
chr10	123387600	123388000	E24
chr10	123388000	123388200	E26
chr10	123388200	123388400	E20
chr10	123388400	123388600	E26
chr10	123388600	123389000	E88
chr10	123389000	123390000	E35
chr10	123390000	123390400	E18
chr10	123390400	123390600	E88
chr10	123390600	123390800	E32
chr10	123390800	123391000	E26
chr10	123391000	123391400	E25
chr10	123391400	123391600	E26
chr10	123391600	123391800	E27
chr10	123391800	123392600	E87
chr10	123392600	123392800	E88
chr10	123392800	123393000	E33
chr10	123393000	123393200	E34
chr10	123393200	123393600	E35
chr10	123393600	123393800	E2
chr10	123393800	123394000	E36
chr10	123394000	123394800	E2
chr10	123394800	123395000	E39
chr10	123395000	123396400	E2
chr10	123396400	123398200	E3
chr10	123398200	123398800	E2
chr10	123398800	123400200	E4
chr10	123400200	123400800	E5
chr10	123400800	123402600	E2
chr10	123402600	123402800	E36
chr10	123402800	123403400	E2
chr10	123403400	123405000	E87
chr10	123405000	123406200	E88
chr10	123406200	123406600	E26
chr10	123406600	123406800	E24
chr10	123406800	123408800	E23
chr10	123408800	123409200	E24
chr10	123409200	123409400	E25
chr10	123409400	123409800	E27
chr10	123409800	123410200	E88
chr10	123410200	123410400	E34
chr10	123410400	123410600	E18
chr10	123410600	123410800	E34
chr10	123410800	123411200	E33
chr10	123411200	123411400	E28
chr10	123411400	123411800	E18
chr10	123411800	123412000	E28
chr10	123412000	123412200	E18
chr10	123412200	123415200	E35
chr10	123415200	123415400	E28
chr10	123415400	123416000	E35
chr10	123416000	123420600	E2
chr10	123420600	123421800	E87
chr10	123421800	123422000	E2
chr10	123422000	123422200	E87
chr10	123422200	123422400	E88
chr10	123422400	123422600	E27
chr10	123422600	123422800	E88
chr10	123422800	123423000	E87
chr10	123423000	123423200	E2
chr10	123423200	123423400	E5
chr10	123423400	123427000	E4
chr10	123427000	123427200	E85
chr10	123427200	123427400	E83
chr10	123427400	123427600	E82
chr10	123427600	123427800	E83
chr10	123427800	123428600	E82
chr10	123428600	123428800	E83
chr10	123428800	123429000	E85
chr10	123429000	123431600	E4
chr10	123431600	123432000	E5
chr10	123432000	123433600	E4
chr10	123433600	123433800	E90
chr10	123433800	123440000	E4
chr10	123440000	123440800	E84
chr10	123440800	123441200	E85
chr10	123441200	123442000	E84
chr10	123442000	123442200	E83
chr10	123442200	123442400	E82
chr10	123442400	123442600	E85
chr10	123442600	123443200	E4
chr10	123443200	123443400	E5
chr10	123443400	123443600	E38
chr10	123443600	123444000	E2
chr10	123444000	123444600	E87
chr10	123444600	123445400	E88
chr10	123445400	123445600	E87
chr10	123445600	123446400	E2
chr10	123446400	123446600	E1
chr10	123446600	123446800	E4
chr10	123446800	123447000	E5
chr10	123447000	123449600	E4
chr10	123449600	123449800	E78
chr10	123449800	123450000	E65
chr10	123450000	123450400	E64
chr10	123450400	123450800	E65
chr10	123450800	123451000	E64
chr10	123451000	123452200	E65
chr10	123452200	123454600	E4
chr10	123454600	123455800	E85
chr10	123455800	123456000	E84
chr10	123456000	123456800	E38
chr10	123456800	123457000	E5
chr10	123457000	123457200	E1
chr10	123457200	123457400	E5
chr10	123457400	123461400	E4
chr10	123461400	123461800	E85
chr10	123461800	123462200	E84
chr10	123462200	123462600	E85
chr10	123462600	123467600	E4
chr10	123467600	123468200	E84
chr10	123468200	123468400	E83
chr10	123468400	123469400	E84
chr10	123469400	123469800	E83
chr10	123469800	123470000	E82
chr10	123470000	123470200	E83
chr10	123470200	123470800	E85
chr10	123470800	123474200	E4
chr10	123474200	123474400	E39
chr10	123474400	123479600	E3
chr10	123479600	123480400	E2
chr10	123480400	123480600	E35
chr10	123480600	123480800	E18
chr10	123480800	123481400	E27
chr10	123481400	123481600	E88
chr10	123481600	123489000	E2
chr10	123489000	123489200	E36
chr10	123489200	123489600	E2
chr10	123489600	123491800	E35
chr10	123491800	123492000	E28
chr10	123492000	123492400	E84
chr10	123492400	123492600	E85
chr10	123492600	123492800	E84
chr10	123492800	123493200	E85
chr10	123493200	123493400	E4
chr10	123493400	123493600	E35
chr10	123493600	123493800	E34
chr10	123493800	123494000	E27
chr10	123494000	123494200	E19
chr10	123494200	123494600	E30
chr10	123494600	123494800	E37
chr10	123494800	123495000	E36
chr10	123495000	123496800	E2
chr10	123496800	123497000	E36
chr10	123497000	123497400	E2
chr10	123497400	123497600	E36
chr10	123497600	123501000	E2
chr10	123501000	123501200	E36
chr10	123501200	123501400	E2
chr10	123501400	123501800	E35
chr10	123501800	123502000	E34
chr10	123502000	123502200	E33
chr10	123502200	123502400	E34
chr10	123502400	123502600	E35
chr10	123502600	123502800	E18
chr10	123502800	123503000	E36
chr10	123503000	123506400	E2
chr10	123506400	123506600	E1
chr10	123506600	123506800	E72
chr10	123506800	123508800	E4
chr10	123508800	123509200	E65
chr10	123509200	123509400	E57
chr10	123509400	123512000	E65
chr10	123512000	123512600	E57
chr10	123512600	123513000	E56
chr10	123513000	123513800	E59
chr10	123513800	123514000	E58
chr10	123514000	123514200	E16
chr10	123514200	123515000	E17
chr10	123515000	123515200	E38
chr10	123515200	123520800	E4
chr10	123520800	123521000	E5
chr10	123521000	123524600	E4
chr10	123524600	123524800	E1
chr10	123524800	123527200	E2
chr10	123527200	123527400	E36
chr10	123527400	123530000	E2
chr10	123530000	123530200	E36
chr10	123530200	123530800	E2
chr10	123530800	123531000	E36
chr10	123531000	123531200	E38
chr10	123531200	123531400	E86
chr10	123531400	123531600	E36
chr10	123531600	123531800	E38
chr10	123531800	123537600	E2
chr10	123537600	123537800	E89
chr10	123537800	123538000	E36
chr10	123538000	123538200	E2
chr10	123538200	123538400	E36
chr10	123538400	123543000	E2
chr10	123543000	123543200	E36
chr10	123543200	123545000	E2
chr10	123545000	123545200	E36
chr10	123545200	123546800	E2
chr10	123546800	123547000	E36
chr10	123547000	123548600	E2
chr10	123548600	123548800	E36
chr10	123548800	123549600	E2
chr10	123549600	123549800	E72
chr10	123549800	123551600	E2
chr10	123551600	123551800	E36
chr10	123551800	123552000	E38
chr10	123552000	123552200	E36
chr10	123552200	123557600	E2
chr10	123557600	123558000	E35
chr10	123558000	123558200	E89
chr10	123558200	123558800	E35
chr10	123558800	123559400	E2
chr10	123559400	123560400	E35
chr10	123560400	123560600	E36
chr10	123560600	123568000	E2
chr10	123568000	123568200	E36
chr10	123568200	123568800	E2
chr10	123568800	123569000	E36
chr10	123569000	123572800	E2
chr10	123572800	123573200	E88
chr10	123573200	123573400	E87
chr10	123573400	123582200	E2
chr10	123582200	123582800	E35
chr10	123582800	123583000	E34
chr10	123583000	123583200	E28
chr10	123583200	123583400	E18
chr10	123583400	123584200	E28
chr10	123584200	123585000	E35
chr10	123585000	123585200	E34
chr10	123585200	123586800	E35
chr10	123586800	123587000	E34
chr10	123587000	123587200	E35
chr10	123587200	123587400	E18
chr10	123587400	123588000	E35
chr10	123588000	123588200	E36
chr10	123588200	123589000	E2
chr10	123589000	123589200	E36
chr10	123589200	123589400	E2
chr10	123589400	123589600	E36
chr10	123589600	123593800	E2
chr10	123593800	123594000	E36
chr10	123594000	123594600	E2
chr10	123594600	123594800	E36
chr10	123594800	123605800	E2
chr10	123605800	123606000	E36
chr10	123606000	123611800	E2
chr10	123611800	123612000	E89
chr10	123612000	123614400	E2
chr10	123614400	123614600	E89
chr10	123614600	123619200	E4
chr10	123619200	123619400	E72
chr10	123619400	123620000	E2
chr10	123620000	123620200	E36
chr10	123620200	123620600	E89
chr10	123620600	123620800	E65
chr10	123620800	123621000	E36
chr10	123621000	123621200	E2
chr10	123621200	123628600	E3
chr10	123628600	123628800	E73
chr10	123628800	123630200	E3
chr10	123630200	123630400	E39
chr10	123630400	123630800	E87
chr10	123630800	123632800	E2
chr10	123632800	123633200	E36
chr10	123633200	123634200	E2
chr10	123634200	123634400	E36
chr10	123634400	123634600	E38
chr10	123634600	123634800	E49
chr10	123634800	123637400	E4
chr10	123637400	123639200	E2
chr10	123639200	123640400	E35
chr10	123640400	123641000	E34
chr10	123641000	123641200	E89
chr10	123641200	123642600	E2
chr10	123642600	123642800	E36
chr10	123642800	123645200	E2
chr10	123645200	123645600	E35
chr10	123645600	123645800	E18
chr10	123645800	123646200	E35
chr10	123646200	123646400	E28
chr10	123646400	123646600	E18
chr10	123646600	123646800	E19
chr10	123646800	123647000	E30
chr10	123647000	123647200	E37
chr10	123647200	123647400	E38
chr10	123647400	123647600	E36
chr10	123647600	123648000	E2
chr10	123648000	123648400	E89
chr10	123648400	123648600	E36
chr10	123648600	123649000	E2
chr10	123649000	123649200	E36
chr10	123649200	123649400	E35
chr10	123649400	123649600	E2
chr10	123649600	123650000	E35
chr10	123650000	123650400	E18
chr10	123650400	123650600	E35
chr10	123650600	123650800	E18
chr10	123650800	123651000	E36
chr10	123651000	123652600	E2
chr10	123652600	123652800	E89
chr10	123652800	123653400	E2
chr10	123653400	123653800	E87
chr10	123653800	123655800	E2
chr10	123655800	123656000	E78
chr10	123656000	123656800	E34
chr10	123656800	123657200	E35
chr10	123657200	123657400	E34
chr10	123657400	123658200	E35
chr10	123658200	123658400	E34
chr10	123658400	123658600	E35
chr10	123658600	123658800	E18
chr10	123658800	123659400	E35
chr10	123659400	123659800	E18
chr10	123659800	123660000	E19
chr10	123660000	123660200	E20
chr10	123660200	123660400	E19
chr10	123660400	123660600	E27
chr10	123660600	123660800	E34
chr10	123660800	123661000	E35
chr10	123661000	123661400	E18
chr10	123661400	123661600	E28
chr10	123661600	123662200	E18
chr10	123662200	123662400	E35
chr10	123662400	123662800	E34
chr10	123662800	123663600	E35
chr10	123663600	123663800	E34
chr10	123663800	123664400	E35
chr10	123664400	123664600	E34
chr10	123664600	123665600	E35
chr10	123665600	123665800	E34
chr10	123665800	123666000	E33
chr10	123666000	123666200	E35
chr10	123666200	123666400	E28
chr10	123666400	123666600	E35
chr10	123666600	123667400	E34
chr10	123667400	123667600	E27
chr10	123667600	123667800	E28
chr10	123667800	123668200	E27
chr10	123668200	123668600	E26
chr10	123668600	123668800	E27
chr10	123668800	123669000	E18
chr10	123669000	123669200	E19
chr10	123669200	123669400	E21
chr10	123669400	123669600	E22
chr10	123669600	123670000	E20
chr10	123670000	123670200	E21
chr10	123670200	123670400	E22
chr10	123670400	123671400	E23
chr10	123671400	123671600	E25
chr10	123671600	123672000	E26
chr10	123672000	123672400	E32
chr10	123672400	123672600	E26
chr10	123672600	123673800	E28
chr10	123673800	123674000	E34
chr10	123674000	123674600	E28
chr10	123674600	123675200	E18
chr10	123675200	123675800	E35
chr10	123675800	123676000	E34
chr10	123676000	123676200	E33
chr10	123676200	123676400	E34
chr10	123676400	123676600	E33
chr10	123676600	123676800	E28
chr10	123676800	123677000	E37
chr10	123677000	123677600	E29
chr10	123677600	123677800	E30
chr10	123677800	123678200	E19
chr10	123678200	123678400	E28
chr10	123678400	123678800	E34
chr10	123678800	123679000	E35
chr10	123679000	123679200	E34
chr10	123679200	123679400	E33
chr10	123679400	123679600	E28
chr10	123679600	123679800	E27
chr10	123679800	123680000	E25
chr10	123680000	123680400	E26
chr10	123680400	123680600	E25
chr10	123680600	123681600	E23
chr10	123681600	123681800	E21
chr10	123681800	123682000	E20
chr10	123682000	123682200	E27
chr10	123682200	123682400	E32
chr10	123682400	123683000	E33
chr10	123683000	123683400	E18
chr10	123683400	123683800	E19
chr10	123683800	123684000	E26
chr10	123684000	123684200	E27
chr10	123684200	123684400	E19
chr10	123684400	123685200	E28
chr10	123685200	123685800	E27
chr10	123685800	123686000	E20
chr10	123686000	123686200	E15
chr10	123686200	123686400	E11
chr10	123686400	123687400	E12
chr10	123687400	123688200	E11
chr10	123688200	123688400	E12
chr10	123688400	123688600	E13
chr10	123688600	123688800	E46
chr10	123688800	123689000	E38
chr10	123689000	123689200	E72
chr10	123689200	123689400	E38
chr10	123689400	123690000	E6
chr10	123690000	123690400	E35
chr10	123690400	123691000	E34
chr10	123691000	123691400	E35
chr10	123691400	123693400	E2
chr10	123693400	123693600	E90
chr10	123693600	123694800	E2
chr10	123694800	123701600	E4
chr10	123701600	123702000	E66
chr10	123702000	123702200	E65
chr10	123702200	123702600	E55
chr10	123702600	123702800	E57
chr10	123702800	123703600	E65
chr10	123703600	123707000	E4
chr10	123707000	123707200	E78
chr10	123707200	123707400	E5
chr10	123707400	123707600	E4
chr10	123707600	123707800	E72
chr10	123707800	123708000	E5
chr10	123708000	123709200	E2
chr10	123709200	123709400	E36
chr10	123709400	123709800	E2
chr10	123709800	123710000	E72
chr10	123710000	123717000	E4
chr10	123717000	123717200	E78
chr10	123717200	123718600	E4
chr10	123718600	123718800	E78
chr10	123718800	123719000	E5
chr10	123719000	123720000	E4
chr10	123720000	123725600	E3
chr10	123725600	123728600	E4
chr10	123728600	123728800	E5
chr10	123728800	123729200	E4
chr10	123729200	123729400	E72
chr10	123729400	123732600	E4
chr10	123732600	123733000	E5
chr10	123733000	123733200	E74
chr10	123733200	123733600	E38
chr10	123733600	123733800	E17
chr10	123733800	123734000	E10
chr10	123734000	123734200	E11
chr10	123734200	123734400	E80
chr10	123734400	123734600	E11
chr10	123734600	123734800	E80
chr10	123734800	123735000	E24
chr10	123735000	123735200	E23
chr10	123735200	123735400	E1
chr10	123735400	123735600	E36
chr10	123735600	123736200	E2
chr10	123736200	123736400	E5
chr10	123736400	123753800	E3
chr10	123753800	123754200	E5
chr10	123754200	123754400	E90
chr10	123754400	123754600	E4
chr10	123754600	123776400	E3
chr10	123776400	123776600	E39
chr10	123776600	123780200	E4
chr10	123780200	123781000	E65
chr10	123781000	123781200	E64
chr10	123781200	123781800	E57
chr10	123781800	123782400	E65
chr10	123782400	123803800	E3
chr10	123803800	123804000	E72
chr10	123804000	123804200	E90
chr10	123804200	123804400	E38
chr10	123804400	123804600	E86
chr10	123804600	123806400	E2
chr10	123806400	123806600	E36
chr10	123806600	123807400	E2
chr10	123807400	123807600	E78
chr10	123807600	123812200	E4
chr10	123812200	123812400	E39
chr10	123812400	123821800	E3
chr10	123821800	123822200	E5
chr10	123822200	123822400	E6
chr10	123822400	123822600	E7
chr10	123822600	123822800	E6
chr10	123822800	123823000	E72
chr10	123823000	123823200	E40
chr10	123823200	123823400	E39
chr10	123823400	123827800	E3
chr10	123827800	123828000	E39
chr10	123828000	123828400	E3
chr10	123828400	123828600	E73
chr10	123828600	123839000	E3
chr10	123839000	123839400	E5
chr10	123839400	123842400	E4
chr10	123842400	123843000	E3
chr10	123843000	123843200	E39
chr10	123843200	123871600	E3
chr10	123871600	123871800	E85
chr10	123871800	123872000	E84
chr10	123872000	123872200	E83
chr10	123872200	123872600	E85
chr10	123872600	123872800	E83
chr10	123872800	123873200	E80
chr10	123873200	123873400	E57
chr10	123873400	123873600	E53
chr10	123873600	123874000	E67
chr10	123874000	123874400	E66
chr10	123874400	123880000	E4
chr10	123880000	123880200	E72
chr10	123880200	123886800	E4
chr10	123886800	123887000	E78
chr10	123887000	123887200	E5
chr10	123887200	123887800	E4
chr10	123887800	123888200	E65
chr10	123888200	123888400	E39
chr10	123888400	123891200	E3
chr10	123891200	123891400	E73
chr10	123891400	123893600	E3
chr10	123893600	123893800	E73
chr10	123893800	123898200	E3
chr10	123898200	123898400	E65
chr10	123898400	123899000	E57
chr10	123899000	123899200	E54
chr10	123899200	123899400	E66
chr10	123899400	123899800	E67
chr10	123899800	123900200	E66
chr10	123900200	123900400	E6
chr10	123900400	123900600	E7
chr10	123900600	123901200	E6
chr10	123901200	123901600	E66
chr10	123901600	123902200	E68
chr10	123902200	123902400	E49
chr10	123902400	123902600	E15
chr10	123902600	123903000	E20
chr10	123903000	123903200	E27
chr10	123903200	123903400	E26
chr10	123903400	123903600	E88
chr10	123903600	123903800	E87
chr10	123903800	123904000	E2
chr10	123904000	123904200	E1
chr10	123904200	123907200	E2
chr10	123907200	123907400	E72
chr10	123907400	123907800	E38
chr10	123907800	123908000	E6
chr10	123908000	123908200	E37
chr10	123908200	123908400	E29
chr10	123908400	123908600	E32
chr10	123908600	123908800	E30
chr10	123908800	123909000	E7
chr10	123909000	123910200	E6
chr10	123910200	123910600	E38
chr10	123910600	123910800	E4
chr10	123910800	123911000	E5
chr10	123911000	123911200	E6
chr10	123911200	123911400	E37
chr10	123911400	123911600	E30
chr10	123911600	123911800	E21
chr10	123911800	123912600	E23
chr10	123912600	123912800	E22
chr10	123912800	123913000	E25
chr10	123913000	123913200	E27
chr10	123913200	123913400	E29
chr10	123913400	123913800	E31
chr10	123913800	123914000	E13
chr10	123914000	123914200	E11
chr10	123914200	123914400	E13
chr10	123914400	123914800	E11
chr10	123914800	123915000	E10
chr10	123915000	123915200	E60
chr10	123915200	123915400	E49
chr10	123915400	123915600	E17
chr10	123915600	123916200	E38
chr10	123916200	123916600	E1
chr10	123916600	123917000	E4
chr10	123917000	123918000	E65
chr10	123918000	123918400	E66
chr10	123918400	123918600	E67
chr10	123918600	123918800	E55
chr10	123918800	123919400	E54
chr10	123919400	123919600	E67
chr10	123919600	123920000	E66
chr10	123920000	123920400	E4
chr10	123920400	123921000	E69
chr10	123921000	123921200	E68
chr10	123921200	123921600	E51
chr10	123921600	123921800	E53
chr10	123921800	123922000	E60
chr10	123922000	123922400	E62
chr10	123922400	123923000	E11
chr10	123923000	123923200	E61
chr10	123923200	123923400	E79
chr10	123923400	123924000	E11
chr10	123924000	123924400	E50
chr10	123924400	123924600	E68
chr10	123924600	123924800	E51
chr10	123924800	123925200	E53
chr10	123925200	123925400	E56
chr10	123925400	123926000	E59
chr10	123926000	123926200	E51
chr10	123926200	123926800	E68
chr10	123926800	123927000	E57
chr10	123927000	123927200	E56
chr10	123927200	123927400	E53
chr10	123927400	123927600	E58
chr10	123927600	123928000	E56
chr10	123928000	123928200	E53
chr10	123928200	123928400	E57
chr10	123928400	123928600	E59
chr10	123928600	123928800	E58
chr10	123928800	123929200	E1
chr10	123929200	123929600	E5
chr10	123929600	123930200	E4
chr10	123930200	123932000	E66
chr10	123932000	123932200	E67
chr10	123932200	123932800	E66
chr10	123932800	123933000	E67
chr10	123933000	123933600	E66
chr10	123933600	123934600	E65
chr10	123934600	123934800	E36
chr10	123934800	123935200	E65
chr10	123935200	123936000	E2
chr10	123936000	123936200	E89
chr10	123936200	123936400	E38
chr10	123936400	123936600	E36
chr10	123936600	123936800	E77
chr10	123936800	123937000	E90
chr10	123937000	123937400	E6
chr10	123937400	123937600	E5
chr10	123937600	123939200	E4
chr10	123939200	123940000	E65
chr10	123940000	123940400	E55
chr10	123940400	123940600	E54
chr10	123940600	123940800	E57
chr10	123940800	123941400	E65
chr10	123941400	123941600	E58
chr10	123941600	123941800	E68
chr10	123941800	123943000	E66
chr10	123943000	123943200	E54
chr10	123943200	123943400	E67
chr10	123943400	123944000	E66
chr10	123944000	123944200	E55
chr10	123944200	123946600	E4
chr10	123946600	123947000	E66
chr10	123947000	123947200	E67
chr10	123947200	123948000	E65
chr10	123948000	123948200	E57
chr10	123948200	123948400	E67
chr10	123948400	123948600	E54
chr10	123948600	123949200	E67
chr10	123949200	123950800	E66
chr10	123950800	123951000	E6
chr10	123951000	123951400	E17
chr10	123951400	123951600	E49
chr10	123951600	123952000	E50
chr10	123952000	123952400	E52
chr10	123952400	123952600	E53
chr10	123952600	123953000	E58
chr10	123953000	123953200	E67
chr10	123953200	123953400	E54
chr10	123953400	123953600	E57
chr10	123953600	123954400	E54
chr10	123954400	123954800	E55
chr10	123954800	123955600	E66
chr10	123955600	123956000	E67
chr10	123956000	123956400	E57
chr10	123956400	123956600	E65
chr10	123956600	123956800	E64
chr10	123956800	123957200	E57
chr10	123957200	123957400	E55
chr10	123957400	123957800	E54
chr10	123957800	123958000	E66
chr10	123958000	123958200	E67
chr10	123958200	123959800	E66
chr10	123959800	123964200	E4
chr10	123964200	123965200	E66
chr10	123965200	123965400	E67
chr10	123965400	123966200	E66
chr10	123966200	123966600	E67
chr10	123966600	123966800	E66
chr10	123966800	123967000	E55
chr10	123967000	123967200	E53
chr10	123967200	123967400	E54
chr10	123967400	123967600	E53
chr10	123967600	123968200	E57
chr10	123968200	123968400	E54
chr10	123968400	123968600	E7
chr10	123968600	123968800	E6
chr10	123968800	123969000	E5
chr10	123969000	123971800	E4
chr10	123971800	123972200	E66
chr10	123972200	123972400	E1
chr10	123972400	123972600	E66
chr10	123972600	123972800	E57
chr10	123972800	123973000	E58
chr10	123973000	123973200	E37
chr10	123973200	123973400	E16
chr10	123973400	123973600	E9
chr10	123973600	123974000	E49
chr10	123974000	123974200	E55
chr10	123974200	123974400	E57
chr10	123974400	123974800	E56
chr10	123974800	123975000	E54
chr10	123975000	123975600	E66
chr10	123975600	123975800	E67
chr10	123975800	123976600	E66
chr10	123976600	123980400	E65
chr10	123980400	123980600	E64
chr10	123980600	123981400	E65
chr10	123981400	123983800	E4
chr10	123983800	123984000	E66
chr10	123984000	123984400	E4
chr10	123984400	123985800	E66
chr10	123985800	123989000	E65
chr10	123989000	123989200	E66
chr10	123989200	123989400	E57
chr10	123989400	123989600	E56
chr10	123989600	123990000	E58
chr10	123990000	123990200	E53
chr10	123990200	123990400	E58
chr10	123990400	123990800	E57
chr10	123990800	123991000	E54
chr10	123991000	123991200	E67
chr10	123991200	123991400	E54
chr10	123991400	123991800	E52
chr10	123991800	123992400	E60
chr10	123992400	123992600	E59
chr10	123992600	123992800	E61
chr10	123992800	123993400	E62
chr10	123993400	123993600	E52
chr10	123993600	123993800	E62
chr10	123993800	123994000	E53
chr10	123994000	123994200	E58
chr10	123994200	123994400	E56
chr10	123994400	123994800	E58
chr10	123994800	123995000	E57
chr10	123995000	123995200	E65
chr10	123995200	123995400	E67
chr10	123995400	123995600	E57
chr10	123995600	123996000	E66
chr10	123996000	123996200	E67
chr10	123996200	123996400	E66
chr10	123996400	123996800	E6
chr10	123996800	123997000	E38
chr10	123997000	123997200	E1
chr10	123997200	123998000	E38
chr10	123998000	123998200	E37
chr10	123998200	123999000	E38
chr10	123999000	123999200	E37
chr10	123999200	123999400	E74
chr10	123999400	123999600	E78
chr10	123999600	123999800	E1
chr10	123999800	124000400	E38
chr10	124000400	124000600	E5
chr10	124000600	124003400	E4
chr10	124003400	124003800	E66
chr10	124003800	124004000	E67
chr10	124004000	124004200	E52
chr10	124004200	124004400	E54
chr10	124004400	124004600	E67
chr10	124004600	124004800	E54
chr10	124004800	124005000	E67
chr10	124005000	124005400	E66
chr10	124005400	124005600	E67
chr10	124005600	124009400	E66
chr10	124009400	124011000	E4
chr10	124011000	124011200	E65
chr10	124011200	124011600	E4
chr10	124011600	124012000	E65
chr10	124012000	124012200	E69
chr10	124012200	124012400	E65
chr10	124012400	124012800	E66
chr10	124012800	124015000	E4
chr10	124015000	124015200	E66
chr10	124015200	124015400	E6
chr10	124015400	124015800	E65
chr10	124015800	124017600	E4
chr10	124017600	124018200	E5
chr10	124018200	124018800	E4
chr10	124018800	124019000	E39
chr10	124019000	124026400	E3
chr10	124026400	124027200	E4
chr10	124027200	124027400	E5
chr10	124027400	124027600	E72
chr10	124027600	124027800	E6
chr10	124027800	124038000	E4
chr10	124038000	124038600	E5
chr10	124038600	124038800	E34
chr10	124038800	124039000	E27
chr10	124039000	124039200	E19
chr10	124039200	124039400	E21
chr10	124039400	124039600	E22
chr10	124039600	124039800	E26
chr10	124039800	124040000	E27
chr10	124040000	124040200	E35
chr10	124040200	124040600	E88
chr10	124040600	124041000	E87
chr10	124041000	124041200	E72
chr10	124041200	124041400	E38
chr10	124041400	124041600	E72
chr10	124041600	124041800	E6
chr10	124041800	124042000	E8
chr10	124042000	124042200	E7
chr10	124042200	124042400	E30
chr10	124042400	124042800	E29
chr10	124042800	124043000	E37
chr10	124043000	124043200	E35
chr10	124043200	124043400	E87
chr10	124043400	124043800	E35
chr10	124043800	124044400	E37
chr10	124044400	124045400	E87
chr10	124045400	124045600	E47
chr10	124045600	124046000	E48
chr10	124046000	124046200	E47
chr10	124046200	124047000	E13
chr10	124047000	124047200	E50
chr10	124047200	124047400	E49
chr10	124047400	124048000	E17
chr10	124048000	124048200	E87
chr10	124048200	124048400	E38
chr10	124048400	124048800	E2
chr10	124048800	124050000	E4
chr10	124050000	124050200	E90
chr10	124050200	124054800	E4
chr10	124054800	124055000	E5
chr10	124055000	124055200	E90
chr10	124055200	124055600	E38
chr10	124055600	124056800	E2
chr10	124056800	124057000	E35
chr10	124057000	124057400	E34
chr10	124057400	124057800	E35
chr10	124057800	124058000	E33
chr10	124058000	124058200	E25
chr10	124058200	124058400	E24
chr10	124058400	124059600	E23
chr10	124059600	124060400	E21
chr10	124060400	124061000	E23
chr10	124061000	124062200	E12
chr10	124062200	124062600	E23
chr10	124062600	124063000	E22
chr10	124063000	124064600	E23
chr10	124064600	124065200	E24
chr10	124065200	124065800	E25
chr10	124065800	124066200	E22
chr10	124066200	124066400	E19
chr10	124066400	124066800	E21
chr10	124066800	124067000	E20
chr10	124067000	124067200	E14
chr10	124067200	124068200	E13
chr10	124068200	124068400	E31
chr10	124068400	124068600	E32
chr10	124068600	124068800	E28
chr10	124068800	124069000	E35
chr10	124069000	124069600	E34
chr10	124069600	124069800	E35
chr10	124069800	124070000	E33
chr10	124070000	124070200	E28
chr10	124070200	124070400	E33
chr10	124070400	124070800	E34
chr10	124070800	124071000	E28
chr10	124071000	124071200	E35
chr10	124071200	124071600	E18
chr10	124071600	124071800	E28
chr10	124071800	124072200	E35
chr10	124072200	124072400	E34
chr10	124072400	124072800	E35
chr10	124072800	124074800	E2
chr10	124074800	124075000	E18
chr10	124075000	124075200	E35
chr10	124075200	124077200	E2
chr10	124077200	124077400	E36
chr10	124077400	124080800	E2
chr10	124080800	124081000	E36
chr10	124081000	124081200	E2
chr10	124081200	124081400	E35
chr10	124081400	124081600	E2
chr10	124081600	124082200	E35
chr10	124082200	124082600	E34
chr10	124082600	124082800	E35
chr10	124082800	124083400	E34
chr10	124083400	124083600	E35
chr10	124083600	124084000	E34
chr10	124084000	124084200	E35
chr10	124084200	124084600	E18
chr10	124084600	124085200	E34
chr10	124085200	124085400	E33
chr10	124085400	124085600	E18
chr10	124085600	124085800	E19
chr10	124085800	124086000	E26
chr10	124086000	124086400	E25
chr10	124086400	124087000	E24
chr10	124087000	124088600	E23
chr10	124088600	124088800	E24
chr10	124088800	124093000	E23
chr10	124093000	124093200	E22
chr10	124093200	124093400	E20
chr10	124093400	124093600	E21
chr10	124093600	124093800	E20
chr10	124093800	124094000	E26
chr10	124094000	124094400	E19
chr10	124094400	124094800	E28
chr10	124094800	124095200	E26
chr10	124095200	124095800	E27
chr10	124095800	124096000	E26
chr10	124096000	124096200	E32
chr10	124096200	124096600	E27
chr10	124096600	124096800	E26
chr10	124096800	124097000	E27
chr10	124097000	124097200	E26
chr10	124097200	124097400	E27
chr10	124097400	124097600	E26
chr10	124097600	124098000	E25
chr10	124098000	124098200	E26
chr10	124098200	124099000	E32
chr10	124099000	124099400	E26
chr10	124099400	124099800	E27
chr10	124099800	124100000	E20
chr10	124100000	124100600	E26
chr10	124100600	124101200	E25
chr10	124101200	124101400	E26
chr10	124101400	124101600	E25
chr10	124101600	124101800	E24
chr10	124101800	124102200	E23
chr10	124102200	124102800	E22
chr10	124102800	124103000	E25
chr10	124103000	124103200	E20
chr10	124103200	124103400	E27
chr10	124103400	124103600	E26
chr10	124103600	124103800	E27
chr10	124103800	124104000	E25
chr10	124104000	124104400	E22
chr10	124104400	124104600	E24
chr10	124104600	124104800	E25
chr10	124104800	124105000	E27
chr10	124105000	124105200	E28
chr10	124105200	124105400	E18
chr10	124105400	124106400	E35
chr10	124106400	124107200	E34
chr10	124107200	124107600	E18
chr10	124107600	124107800	E19
chr10	124107800	124108000	E27
chr10	124108000	124108200	E33
chr10	124108200	124108600	E34
chr10	124108600	124109200	E18
chr10	124109200	124109400	E35
chr10	124109400	124109600	E34
chr10	124109600	124110600	E35
chr10	124110600	124111200	E34
chr10	124111200	124111400	E35
chr10	124111400	124111800	E28
chr10	124111800	124112000	E18
chr10	124112000	124112200	E35
chr10	124112200	124112400	E34
chr10	124112400	124112800	E33
chr10	124112800	124113200	E34
chr10	124113200	124113600	E35
chr10	124113600	124114200	E2
chr10	124114200	124115200	E3
chr10	124115200	124115400	E2
chr10	124115400	124119200	E3
chr10	124119200	124119400	E39
chr10	124119400	124121600	E2
chr10	124121600	124122000	E35
chr10	124122000	124122200	E34
chr10	124122200	124122400	E5
chr10	124122400	124123600	E2
chr10	124123600	124123800	E36
chr10	124123800	124124000	E38
chr10	124124000	124124200	E5
chr10	124124200	124124800	E4
chr10	124124800	124125000	E5
chr10	124125000	124126200	E4
chr10	124126200	124126400	E78
chr10	124126400	124126800	E5
chr10	124126800	124127200	E38
chr10	124127200	124127600	E17
chr10	124127600	124127800	E16
chr10	124127800	124128000	E13
chr10	124128000	124128200	E12
chr10	124128200	124128800	E23
chr10	124128800	124129000	E24
chr10	124129000	124129200	E31
chr10	124129200	124129400	E37
chr10	124129400	124129800	E8
chr10	124129800	124130200	E7
chr10	124130200	124130800	E9
chr10	124130800	124131000	E61
chr10	124131000	124131400	E62
chr10	124131400	124131800	E60
chr10	124131800	124132200	E61
chr10	124132200	124132600	E60
chr10	124132600	124133000	E61
chr10	124133000	124133200	E11
chr10	124133200	124134000	E12
chr10	124134000	124134400	E79
chr10	124134400	124134600	E80
chr10	124134600	124134800	E79
chr10	124134800	124135400	E12
chr10	124135400	124135600	E13
chr10	124135600	124135800	E19
chr10	124135800	124136200	E18
chr10	124136200	124136400	E20
chr10	124136400	124136600	E19
chr10	124136600	124137000	E18
chr10	124137000	124137400	E19
chr10	124137400	124137800	E29
chr10	124137800	124138000	E37
chr10	124138000	124138200	E30
chr10	124138200	124138400	E29
chr10	124138400	124138600	E14
chr10	124138600	124138800	E31
chr10	124138800	124139000	E24
chr10	124139000	124139200	E31
chr10	124139200	124139400	E29
chr10	124139400	124139600	E18
chr10	124139600	124140200	E27
chr10	124140200	124140800	E35
chr10	124140800	124141000	E34
chr10	124141000	124141200	E33
chr10	124141200	124141400	E34
chr10	124141400	124141800	E35
chr10	124141800	124142000	E28
chr10	124142000	124142600	E18
chr10	124142600	124142800	E17
chr10	124142800	124143000	E38
chr10	124143000	124143200	E89
chr10	124143200	124143600	E38
chr10	124143600	124144000	E17
chr10	124144000	124144200	E38
chr10	124144200	124144400	E6
chr10	124144400	124144600	E69
chr10	124144600	124145000	E38
chr10	124145000	124145200	E17
chr10	124145200	124145400	E37
chr10	124145400	124145600	E15
chr10	124145600	124146000	E16
chr10	124146000	124146200	E17
chr10	124146200	124146400	E15
chr10	124146400	124146600	E16
chr10	124146600	124146800	E17
chr10	124146800	124147000	E65
chr10	124147000	124147200	E67
chr10	124147200	124147400	E54
chr10	124147400	124147600	E57
chr10	124147600	124148000	E58
chr10	124148000	124148200	E57
chr10	124148200	124148600	E67
chr10	124148600	124148800	E58
chr10	124148800	124149000	E54
chr10	124149000	124149600	E53
chr10	124149600	124150000	E9
chr10	124150000	124150200	E53
chr10	124150200	124150400	E57
chr10	124150400	124150600	E65
chr10	124150600	124150800	E58
chr10	124150800	124151200	E63
chr10	124151200	124151800	E16
chr10	124151800	124152200	E60
chr10	124152200	124153000	E59
chr10	124153000	124153200	E57
chr10	124153200	124153400	E58
chr10	124153400	124153600	E37
chr10	124153600	124154000	E7
chr10	124154000	124154200	E6
chr10	124154200	124154400	E17
chr10	124154400	124154800	E37
chr10	124154800	124155200	E17
chr10	124155200	124155400	E37
chr10	124155400	124155600	E17
chr10	124155600	124156000	E38
chr10	124156000	124156200	E17
chr10	124156200	124156400	E16
chr10	124156400	124156600	E29
chr10	124156600	124156800	E27
chr10	124156800	124157200	E20
chr10	124157200	124157800	E19
chr10	124157800	124158000	E18
chr10	124158000	124158400	E35
chr10	124158400	124158600	E18
chr10	124158600	124158800	E35
chr10	124158800	124159000	E34
chr10	124159000	124160400	E18
chr10	124160400	124160800	E34
chr10	124160800	124161200	E35
chr10	124161200	124162000	E18
chr10	124162000	124162200	E28
chr10	124162200	124162400	E34
chr10	124162400	124162600	E33
chr10	124162600	124162800	E34
chr10	124162800	124163800	E35
chr10	124163800	124164000	E28
chr10	124164000	124164200	E20
chr10	124164200	124164400	E28
chr10	124164400	124164600	E18
chr10	124164600	124164800	E19
chr10	124164800	124165200	E16
chr10	124165200	124165400	E30
chr10	124165400	124165600	E29
chr10	124165600	124165800	E16
chr10	124165800	124166200	E17
chr10	124166200	124166400	E16
chr10	124166400	124166600	E49
chr10	124166600	124166800	E10
chr10	124166800	124167000	E13
chr10	124167000	124167200	E12
chr10	124167200	124167400	E13
chr10	124167400	124167600	E20
chr10	124167600	124167800	E13
chr10	124167800	124168000	E14
chr10	124168000	124168200	E16
chr10	124168200	124168600	E18
chr10	124168600	124168800	E29
chr10	124168800	124169000	E37
chr10	124169000	124169200	E38
chr10	124169200	124169400	E17
chr10	124169400	124170200	E37
chr10	124170200	124170400	E89
chr10	124170400	124170600	E18
chr10	124170600	124171000	E28
chr10	124171000	124171600	E35
chr10	124171600	124171800	E18
chr10	124171800	124172400	E35
chr10	124172400	124172600	E36
chr10	124172600	124172800	E2
chr10	124172800	124173200	E35
chr10	124173200	124173800	E18
chr10	124173800	124174000	E35
chr10	124174000	124174400	E18
chr10	124174400	124174600	E35
chr10	124174600	124174800	E18
chr10	124174800	124175400	E35
chr10	124175400	124175600	E28
chr10	124175600	124176000	E34
chr10	124176000	124176400	E35
chr10	124176400	124176800	E18
chr10	124176800	124177200	E26
chr10	124177200	124177400	E21
chr10	124177400	124177600	E19
chr10	124177600	124177800	E27
chr10	124177800	124178000	E35
chr10	124178000	124178200	E18
chr10	124178200	124178400	E37
chr10	124178400	124178800	E29
chr10	124178800	124179200	E60
chr10	124179200	124179400	E15
chr10	124179400	124179600	E30
chr10	124179600	124179800	E37
chr10	124179800	124180000	E29
chr10	124180000	124180200	E59
chr10	124180200	124180400	E62
chr10	124180400	124180800	E15
chr10	124180800	124181000	E29
chr10	124181000	124181200	E19
chr10	124181200	124181400	E35
chr10	124181400	124181800	E18
chr10	124181800	124182000	E37
chr10	124182000	124182200	E17
chr10	124182200	124182400	E37
chr10	124182400	124182800	E17
chr10	124182800	124183400	E37
chr10	124183400	124183600	E28
chr10	124183600	124184800	E18
chr10	124184800	124185000	E35
chr10	124185000	124185200	E33
chr10	124185200	124185800	E18
chr10	124185800	124186400	E35
chr10	124186400	124187000	E28
chr10	124187000	124187600	E18
chr10	124187600	124187800	E33
chr10	124187800	124188000	E34
chr10	124188000	124188200	E35
chr10	124188200	124188800	E18
chr10	124188800	124189000	E29
chr10	124189000	124189200	E30
chr10	124189200	124189400	E31
chr10	124189400	124189600	E30
chr10	124189600	124189800	E18
chr10	124189800	124190200	E28
chr10	124190200	124190400	E19
chr10	124190400	124191800	E18
chr10	124191800	124192200	E28
chr10	124192200	124192400	E27
chr10	124192400	124192600	E28
chr10	124192600	124193000	E26
chr10	124193000	124193200	E25
chr10	124193200	124193400	E26
chr10	124193400	124193600	E27
chr10	124193600	124193800	E26
chr10	124193800	124194000	E27
chr10	124194000	124194400	E35
chr10	124194400	124194600	E19
chr10	124194600	124194800	E21
chr10	124194800	124195000	E20
chr10	124195000	124195200	E19
chr10	124195200	124195400	E20
chr10	124195400	124195600	E27
chr10	124195600	124195800	E20
chr10	124195800	124196000	E19
chr10	124196000	124196200	E28
chr10	124196200	124196400	E34
chr10	124196400	124196600	E35
chr10	124196600	124197000	E34
chr10	124197000	124197200	E28
chr10	124197200	124197600	E27
chr10	124197600	124197800	E33
chr10	124197800	124198000	E34
chr10	124198000	124199000	E35
chr10	124199000	124199200	E34
chr10	124199200	124200000	E35
chr10	124200000	124200200	E34
chr10	124200200	124200400	E35
chr10	124200400	124201200	E34
chr10	124201200	124201400	E28
chr10	124201400	124201800	E27
chr10	124201800	124202000	E19
chr10	124202000	124202400	E28
chr10	124202400	124202800	E34
chr10	124202800	124203200	E35
chr10	124203200	124204200	E2
chr10	124204200	124205000	E35
chr10	124205000	124205400	E18
chr10	124205400	124205600	E35
chr10	124205600	124205800	E28
chr10	124205800	124206000	E35
chr10	124206000	124206600	E2
chr10	124206600	124206800	E76
chr10	124206800	124207000	E28
chr10	124207000	124207200	E34
chr10	124207200	124207800	E35
chr10	124207800	124213000	E2
chr10	124213000	124214000	E4
chr10	124214000	124214400	E5
chr10	124214400	124214600	E38
chr10	124214600	124214800	E58
chr10	124214800	124215200	E17
chr10	124215200	124215600	E38
chr10	124215600	124216000	E17
chr10	124216000	124216200	E38
chr10	124216200	124216600	E17
chr10	124216600	124217000	E29
chr10	124217000	124217200	E30
chr10	124217200	124217600	E12
chr10	124217600	124217800	E23
chr10	124217800	124218200	E12
chr10	124218200	124218600	E24
chr10	124218600	124218800	E31
chr10	124218800	124219000	E30
chr10	124219000	124219600	E29
chr10	124219600	124219800	E31
chr10	124219800	124220000	E30
chr10	124220000	124220800	E11
chr10	124220800	124221000	E16
chr10	124221000	124221600	E79
chr10	124221600	124221800	E11
chr10	124221800	124224000	E12
chr10	124224000	124224200	E23
chr10	124224200	124225600	E12
chr10	124225600	124225800	E13
chr10	124225800	124227600	E45
chr10	124227600	124227800	E31
chr10	124227800	124228200	E24
chr10	124228200	124228400	E11
chr10	124228400	124228600	E13
chr10	124228600	124229000	E11
chr10	124229000	124229200	E12
chr10	124229200	124229400	E45
chr10	124229400	124229800	E14
chr10	124229800	124230000	E13
chr10	124230000	124230200	E14
chr10	124230200	124230800	E31
chr10	124230800	124231000	E30
chr10	124231000	124231200	E31
chr10	124231200	124231400	E44
chr10	124231400	124231600	E14
chr10	124231600	124231800	E16
chr10	124231800	124232000	E17
chr10	124232000	124232200	E30
chr10	124232200	124232400	E13
chr10	124232400	124232600	E14
chr10	124232600	124232800	E11
chr10	124232800	124233000	E12
chr10	124233000	124233200	E20
chr10	124233200	124233400	E13
chr10	124233400	124233800	E11
chr10	124233800	124234200	E12
chr10	124234200	124234400	E23
chr10	124234400	124236200	E12
chr10	124236200	124236600	E11
chr10	124236600	124238400	E12
chr10	124238400	124238600	E23
chr10	124238600	124240000	E12
chr10	124240000	124240200	E11
chr10	124240200	124240400	E13
chr10	124240400	124240600	E15
chr10	124240600	124241200	E10
chr10	124241200	124241600	E82
chr10	124241600	124241800	E16
chr10	124241800	124242000	E29
chr10	124242000	124242400	E30
chr10	124242400	124242600	E15
chr10	124242600	124242800	E14
chr10	124242800	124243000	E20
chr10	124243000	124243400	E19
chr10	124243400	124243600	E15
chr10	124243600	124244000	E10
chr10	124244000	124244800	E11
chr10	124244800	124245800	E12
chr10	124245800	124247200	E23
chr10	124247200	124248000	E13
chr10	124248000	124248400	E45
chr10	124248400	124249000	E14
chr10	124249000	124249400	E13
chr10	124249400	124249800	E14
chr10	124249800	124250000	E13
chr10	124250000	124250800	E11
chr10	124250800	124251000	E12
chr10	124251000	124251200	E11
chr10	124251200	124252000	E45
chr10	124252000	124252200	E44
chr10	124252200	124252800	E45
chr10	124252800	124253000	E31
chr10	124253000	124253200	E30
chr10	124253200	124253400	E32
chr10	124253400	124253600	E31
chr10	124253600	124254000	E10
chr10	124254000	124254600	E11
chr10	124254600	124255000	E13
chr10	124255000	124255800	E14
chr10	124255800	124256000	E16
chr10	124256000	124256600	E30
chr10	124256600	124256800	E16
chr10	124256800	124257000	E37
chr10	124257000	124257400	E30
chr10	124257400	124257800	E21
chr10	124257800	124258400	E23
chr10	124258400	124258800	E12
chr10	124258800	124259000	E11
chr10	124259000	124259200	E12
chr10	124259200	124259400	E11
chr10	124259400	124259600	E13
chr10	124259600	124259800	E12
chr10	124259800	124260200	E13
chr10	124260200	124260600	E24
chr10	124260600	124260800	E31
chr10	124260800	124261000	E30
chr10	124261000	124261400	E31
chr10	124261400	124261600	E28
chr10	124261600	124262000	E24
chr10	124262000	124262400	E31
chr10	124262400	124263000	E24
chr10	124263000	124263200	E31
chr10	124263200	124263400	E24
chr10	124263400	124264800	E12
chr10	124264800	124265200	E11
chr10	124265200	124265400	E12
chr10	124265400	124265800	E11
chr10	124265800	124266000	E10
chr10	124266000	124266600	E31
chr10	124266600	124266800	E29
chr10	124266800	124267600	E37
chr10	124267600	124267800	E31
chr10	124267800	124268200	E6
chr10	124268200	124268400	E7
chr10	124268400	124268800	E29
chr10	124268800	124269200	E30
chr10	124269200	124269400	E7
chr10	124269400	124269600	E6
chr10	124269600	124269800	E7
chr10	124269800	124270000	E8
chr10	124270000	124270200	E7
chr10	124270200	124270600	E6
chr10	124270600	124270800	E7
chr10	124270800	124271200	E6
chr10	124271200	124271600	E38
chr10	124271600	124271800	E37
chr10	124271800	124272400	E35
chr10	124272400	124272800	E34
chr10	124272800	124273200	E35
chr10	124273200	124273400	E28
chr10	124273400	124273600	E18
chr10	124273600	124273800	E28
chr10	124273800	124274000	E26
chr10	124274000	124274200	E25
chr10	124274200	124274400	E24
chr10	124274400	124275200	E23
chr10	124275200	124275400	E24
chr10	124275400	124275800	E31
chr10	124275800	124276200	E29
chr10	124276200	124276400	E31
chr10	124276400	124276800	E29
chr10	124276800	124277000	E6
chr10	124277000	124277200	E5
chr10	124277200	124277400	E38
chr10	124277400	124277600	E78
chr10	124277600	124277800	E1
chr10	124277800	124278000	E5
chr10	124278000	124278200	E72
chr10	124278200	124278400	E5
chr10	124278400	124278600	E38
chr10	124278600	124279000	E6
chr10	124279000	124279200	E38
chr10	124279200	124279400	E90
chr10	124279400	124279600	E72
chr10	124279600	124280200	E4
chr10	124280200	124280400	E85
chr10	124280400	124280600	E84
chr10	124280600	124281800	E85
chr10	124281800	124282400	E4
chr10	124282400	124282600	E78
chr10	124282600	124288400	E4
chr10	124288400	124288600	E5
chr10	124288600	124309000	E3
chr10	124309000	124310600	E4
chr10	124310600	124311200	E5
chr10	124311200	124311600	E2
chr10	124311600	124311800	E36
chr10	124311800	124315000	E2
chr10	124315000	124315200	E87
chr10	124315200	124315600	E2
chr10	124315600	124315800	E36
chr10	124315800	124318400	E2
chr10	124318400	124318600	E72
chr10	124318600	124318800	E5
chr10	124318800	124319200	E4
chr10	124319200	124319400	E72
chr10	124319400	124324200	E2
chr10	124324200	124324400	E36
chr10	124324400	124324600	E38
chr10	124324600	124325000	E17
chr10	124325000	124325200	E29
chr10	124325200	124325400	E14
chr10	124325400	124325600	E24
chr10	124325600	124325800	E31
chr10	124325800	124326200	E87
chr10	124326200	124326600	E35
chr10	124326600	124326800	E34
chr10	124326800	124327000	E18
chr10	124327000	124327200	E35
chr10	124327200	124329000	E2
chr10	124329000	124329200	E5
chr10	124329200	124329800	E2
chr10	124329800	124330000	E36
chr10	124330000	124330200	E35
chr10	124330200	124330800	E34
chr10	124330800	124331000	E28
chr10	124331000	124331200	E27
chr10	124331200	124331400	E25
chr10	124331400	124331600	E26
chr10	124331600	124331800	E27
chr10	124331800	124332000	E26
chr10	124332000	124332200	E28
chr10	124332200	124332400	E34
chr10	124332400	124332600	E35
chr10	124332600	124332800	E34
chr10	124332800	124333600	E35
chr10	124333600	124391400	E3
chr10	124391400	124391600	E39
chr10	124391600	124395400	E4
chr10	124395400	124395600	E90
chr10	124395600	124395800	E5
chr10	124395800	124396400	E35
chr10	124396400	124397200	E27
chr10	124397200	124397600	E28
chr10	124397600	124397800	E34
chr10	124397800	124398000	E35
chr10	124398000	124398200	E2
chr10	124398200	124403600	E3
chr10	124403600	124403800	E39
chr10	124403800	124407800	E4
chr10	124407800	124408000	E2
chr10	124408000	124408200	E17
chr10	124408200	124408600	E16
chr10	124408600	124408800	E37
chr10	124408800	124409000	E78
chr10	124409000	124414400	E4
chr10	124414400	124415200	E2
chr10	124415200	124415400	E86
chr10	124415400	124416200	E65
chr10	124416200	124416400	E77
chr10	124416400	124416600	E78
chr10	124416600	124416800	E5
chr10	124416800	124417000	E72
chr10	124417000	124417400	E6
chr10	124417400	124417600	E37
chr10	124417600	124417800	E89
chr10	124417800	124418000	E36
chr10	124418000	124418200	E37
chr10	124418200	124418400	E1
chr10	124418400	124418600	E5
chr10	124418600	124419800	E4
chr10	124419800	124429800	E3
chr10	124429800	124430000	E72
chr10	124430000	124434800	E4
chr10	124434800	124435000	E40
chr10	124435000	124435800	E2
chr10	124435800	124436000	E39
chr10	124436000	124447800	E3
chr10	124447800	124448000	E72
chr10	124448000	124448200	E33
chr10	124448200	124448600	E18
chr10	124448600	124458600	E3
chr10	124458600	124458800	E65
chr10	124458800	124459200	E4
chr10	124459200	124459400	E1
chr10	124459400	124459600	E78
chr10	124459600	124459800	E34
chr10	124459800	124461200	E35
chr10	124461200	124461400	E27
chr10	124461400	124461800	E19
chr10	124461800	124462000	E21
chr10	124462000	124462200	E22
chr10	124462200	124462400	E20
chr10	124462400	124462600	E26
chr10	124462600	124462800	E18
chr10	124462800	124463000	E28
chr10	124463000	124463200	E35
chr10	124463200	124463400	E28
chr10	124463400	124463600	E19
chr10	124463600	124463800	E28
chr10	124463800	124464400	E35
chr10	124464400	124466200	E2
chr10	124466200	124466400	E39
chr10	124466400	124473000	E3
chr10	124473000	124473200	E39
chr10	124473200	124473400	E78
chr10	124473400	124473600	E38
chr10	124473600	124475800	E2
chr10	124475800	124476000	E36
chr10	124476000	124477400	E2
chr10	124477400	124477600	E72
chr10	124477600	124486200	E3
chr10	124486200	124486400	E39
chr10	124486400	124488800	E3
chr10	124488800	124491400	E4
chr10	124491400	124491600	E5
chr10	124491600	124492800	E4
chr10	124492800	124493200	E69
chr10	124493200	124493600	E68
chr10	124493600	124493800	E69
chr10	124493800	124494400	E68
chr10	124494400	124494600	E70
chr10	124494600	124495800	E65
chr10	124495800	124496200	E64
chr10	124496200	124496800	E65
chr10	124496800	124497200	E57
chr10	124497200	124497600	E56
chr10	124497600	124497800	E57
chr10	124497800	124498200	E60
chr10	124498200	124498600	E54
chr10	124498600	124498800	E57
chr10	124498800	124499000	E65
chr10	124499000	124503800	E4
chr10	124503800	124504000	E5
chr10	124504000	124507800	E4
chr10	124507800	124508000	E39
chr10	124508000	124509600	E4
chr10	124509600	124509800	E5
chr10	124509800	124513200	E4
chr10	124513200	124513800	E65
chr10	124513800	124514000	E57
chr10	124514000	124515800	E65
chr10	124515800	124525600	E3
chr10	124525600	124525800	E73
chr10	124525800	124532600	E3
chr10	124532600	124532800	E39
chr10	124532800	124533400	E3
chr10	124533400	124533800	E4
chr10	124533800	124534000	E5
chr10	124534000	124534200	E90
chr10	124534200	124535000	E5
chr10	124535000	124540200	E4
chr10	124540200	124541200	E87
chr10	124541200	124541400	E27
chr10	124541400	124541600	E26
chr10	124541600	124541800	E25
chr10	124541800	124542000	E24
chr10	124542000	124542400	E23
chr10	124542400	124542600	E22
chr10	124542600	124543000	E23
chr10	124543000	124543600	E26
chr10	124543600	124543800	E33
chr10	124543800	124544000	E34
chr10	124544000	124544800	E35
chr10	124544800	124545800	E2
chr10	124545800	124546000	E72
chr10	124546000	124591000	E3
chr10	124591000	124591200	E39
chr10	124591200	124591600	E2
chr10	124591600	124591800	E78
chr10	124591800	124592000	E72
chr10	124592000	124592400	E2
chr10	124592400	124592600	E39
chr10	124592600	124606800	E3
chr10	124606800	124607000	E39
chr10	124607000	124616200	E4
chr10	124616200	124616400	E40
chr10	124616400	124616600	E38
chr10	124616600	124616800	E5
chr10	124616800	124623200	E4
chr10	124623200	124623400	E78
chr10	124623400	124624200	E38
chr10	124624200	124624400	E1
chr10	124624400	124632400	E4
chr10	124632400	124634400	E3
chr10	124634400	124634600	E4
chr10	124634600	124638200	E3
chr10	124638200	124638400	E38
chr10	124638400	124638600	E37
chr10	124638600	124638800	E29
chr10	124638800	124639000	E13
chr10	124639000	124639200	E76
chr10	124639200	124639400	E14
chr10	124639400	124639600	E39
chr10	124639600	124661400	E3
chr10	124661400	124661600	E39
chr10	124661600	124671600	E3
chr10	124671600	124671800	E73
chr10	124671800	124682200	E3
chr10	124682200	124682400	E73
chr10	124682400	124697200	E3
chr10	124697200	124700600	E2
chr10	124700600	124700800	E36
chr10	124700800	124701200	E2
chr10	124701200	124701400	E72
chr10	124701400	124707000	E3
chr10	124707000	124707400	E2
chr10	124707400	124709000	E3
chr10	124709000	124711400	E2
chr10	124711400	124711600	E36
chr10	124711600	124711800	E86
chr10	124711800	124713000	E38
chr10	124713000	124713200	E37
chr10	124713200	124713400	E17
chr10	124713400	124713800	E11
chr10	124713800	124714000	E13
chr10	124714000	124714200	E11
chr10	124714200	124714400	E30
chr10	124714400	124714800	E35
chr10	124714800	124715000	E2
chr10	124715000	124715800	E35
chr10	124715800	124720200	E2
chr10	124720200	124736200	E3
chr10	124736200	124737200	E2
chr10	124737200	124737400	E1
chr10	124737400	124737600	E36
chr10	124737600	124737800	E38
chr10	124737800	124738000	E36
chr10	124738000	124738600	E38
chr10	124738600	124738800	E87
chr10	124738800	124739000	E88
chr10	124739000	124739200	E26
chr10	124739200	124739400	E24
chr10	124739400	124740200	E12
chr10	124740200	124740400	E80
chr10	124740400	124740600	E14
chr10	124740600	124740800	E16
chr10	124740800	124741000	E29
chr10	124741000	124741200	E16
chr10	124741200	124741400	E17
chr10	124741400	124741800	E38
chr10	124741800	124742000	E6
chr10	124742000	124742200	E5
chr10	124742200	124742800	E4
chr10	124742800	124743000	E72
chr10	124743000	124743800	E2
chr10	124743800	124744000	E38
chr10	124744000	124744200	E6
chr10	124744200	124744400	E38
chr10	124744400	124744600	E37
chr10	124744600	124745200	E35
chr10	124745200	124745400	E28
chr10	124745400	124746200	E26
chr10	124746200	124746400	E28
chr10	124746400	124746600	E35
chr10	124746600	124746800	E28
chr10	124746800	124748800	E35
chr10	124748800	124749200	E34
chr10	124749200	124749400	E28
chr10	124749400	124749600	E27
chr10	124749600	124749800	E19
chr10	124749800	124750000	E20
chr10	124750000	124750200	E26
chr10	124750200	124750400	E19
chr10	124750400	124751200	E20
chr10	124751200	124751400	E21
chr10	124751400	124751600	E22
chr10	124751600	124751800	E23
chr10	124751800	124752000	E22
chr10	124752000	124752200	E21
chr10	124752200	124752600	E22
chr10	124752600	124753000	E20
chr10	124753000	124753200	E19
chr10	124753200	124753400	E27
chr10	124753400	124753600	E31
chr10	124753600	124753800	E33
chr10	124753800	124754000	E37
chr10	124754000	124754400	E29
chr10	124754400	124754800	E16
chr10	124754800	124755000	E30
chr10	124755000	124755200	E29
chr10	124755200	124755600	E37
chr10	124755600	124756000	E17
chr10	124756000	124756200	E37
chr10	124756200	124756400	E29
chr10	124756400	124756600	E37
chr10	124756600	124756800	E29
chr10	124756800	124757000	E8
chr10	124757000	124757200	E89
chr10	124757200	124757800	E37
chr10	124757800	124758000	E34
chr10	124758000	124758400	E28
chr10	124758400	124758600	E27
chr10	124758600	124759200	E26
chr10	124759200	124759400	E27
chr10	124759400	124759600	E19
chr10	124759600	124760000	E26
chr10	124760000	124760200	E27
chr10	124760200	124760600	E28
chr10	124760600	124760800	E34
chr10	124760800	124761000	E35
chr10	124761000	124761200	E34
chr10	124761200	124761400	E28
chr10	124761400	124761600	E35
chr10	124761600	124762200	E87
chr10	124762200	124763200	E2
chr10	124763200	124763400	E36
chr10	124763400	124763600	E37
chr10	124763600	124763800	E38
chr10	124763800	124764000	E36
chr10	124764000	124764400	E2
chr10	124764400	124764600	E36
chr10	124764600	124766200	E2
chr10	124766200	124766400	E36
chr10	124766400	124766800	E2
chr10	124766800	124767200	E88
chr10	124767200	124767400	E16
chr10	124767400	124767600	E15
chr10	124767600	124767800	E13
chr10	124767800	124768400	E12
chr10	124768400	124768600	E13
chr10	124768600	124768800	E12
chr10	124768800	124769000	E11
chr10	124769000	124769200	E50
chr10	124769200	124769400	E49
chr10	124769400	124769600	E17
chr10	124769600	124770400	E4
chr10	124770400	124770600	E72
chr10	124770600	124772600	E4
chr10	124772600	124772800	E5
chr10	124772800	124773400	E4
chr10	124773400	124773600	E72
chr10	124773600	124773800	E85
chr10	124773800	124774800	E4
chr10	124774800	124775000	E72
chr10	124775000	124775200	E5
chr10	124775200	124778400	E4
chr10	124778400	124778600	E66
chr10	124778600	124778800	E65
chr10	124778800	124779200	E66
chr10	124779200	124779400	E55
chr10	124779400	124779800	E57
chr10	124779800	124780800	E65
chr10	124780800	124781000	E17
chr10	124781000	124781200	E38
chr10	124781200	124781400	E86
chr10	124781400	124783000	E2
chr10	124783000	124783400	E36
chr10	124783400	124783600	E1
chr10	124783600	124789800	E2
chr10	124789800	124790600	E35
chr10	124790600	124790800	E18
chr10	124790800	124791200	E19
chr10	124791200	124791400	E18
chr10	124791400	124791800	E35
chr10	124791800	124792200	E2
chr10	124792200	124792400	E78
chr10	124792400	124792600	E5
chr10	124792600	124796200	E4
chr10	124796200	124796400	E72
chr10	124796400	124797400	E4
chr10	124797400	124797600	E2
chr10	124797600	124797800	E86
chr10	124797800	124798400	E38
chr10	124798400	124798600	E37
chr10	124798600	124798800	E34
chr10	124798800	124799200	E33
chr10	124799200	124799400	E34
chr10	124799400	124800000	E35
chr10	124800000	124800400	E34
chr10	124800400	124800800	E35
chr10	124800800	124802600	E2
chr10	124802600	124802800	E18
chr10	124802800	124803000	E19
chr10	124803000	124803600	E88
chr10	124803600	124803800	E27
chr10	124803800	124804400	E19
chr10	124804400	124804600	E16
chr10	124804600	124804800	E38
chr10	124804800	124805000	E36
chr10	124805000	124805200	E38
chr10	124805200	124805400	E36
chr10	124805400	124808200	E2
chr10	124808200	124811600	E3
chr10	124811600	124811800	E39
chr10	124811800	124815600	E3
chr10	124815600	124815800	E4
chr10	124815800	124817000	E65
chr10	124817000	124817400	E57
chr10	124817400	124817800	E65
chr10	124817800	124818000	E57
chr10	124818000	124818200	E58
chr10	124818200	124819800	E65
chr10	124819800	124827600	E3
chr10	124827600	124828400	E87
chr10	124828400	124828600	E18
chr10	124828600	124828800	E19
chr10	124828800	124829000	E21
chr10	124829000	124829200	E22
chr10	124829200	124829400	E25
chr10	124829400	124829600	E27
chr10	124829600	124829800	E88
chr10	124829800	124831800	E2
chr10	124831800	124892200	E3
chr10	124892200	124892400	E87
chr10	124892400	124892600	E28
chr10	124892600	124892800	E18
chr10	124892800	124893000	E40
chr10	124893000	124895000	E2
chr10	124895000	124895200	E36
chr10	124895200	124899200	E2
chr10	124899200	124899600	E72
chr10	124899600	124910800	E4
chr10	124910800	124911000	E78
chr10	124911000	124911200	E5
chr10	124911200	124913000	E4
chr10	124913000	124913200	E2
chr10	124913200	124913400	E39
chr10	124913400	124913600	E15
chr10	124913600	124913800	E14
chr10	124913800	124914000	E11
chr10	124914000	124914200	E12
chr10	124914200	124914400	E80
chr10	124914400	124914600	E47
chr10	124914600	124914800	E74
chr10	124914800	124915200	E2
chr10	124915200	124915400	E36
chr10	124915400	124916400	E2
chr10	124916400	124916600	E36
chr10	124916600	124919200	E2
chr10	124919200	124920800	E3
chr10	124920800	124924800	E2
chr10	124924800	124925200	E87
chr10	124925200	124941200	E3
chr10	124941200	124941400	E73
chr10	124941400	124961600	E3
chr10	124961600	124961800	E72
chr10	124961800	124962000	E35
chr10	124962000	124962400	E34
chr10	124962400	124962600	E35
chr10	124962600	124962800	E34
chr10	124962800	124965600	E2
chr10	124965600	124965800	E39
chr10	124965800	124985800	E3
chr10	124985800	124986000	E39
chr10	124986000	125004400	E3
chr10	125004400	125004600	E39
chr10	125004600	125005200	E3
chr10	125005200	125005400	E39
chr10	125005400	125013800	E3
chr10	125013800	125014000	E72
chr10	125014000	125014200	E74
chr10	125014200	125014400	E5
chr10	125014400	125015000	E74
chr10	125015000	125015200	E5
chr10	125015200	125018800	E4
chr10	125018800	125019000	E6
chr10	125019000	125019200	E5
chr10	125019200	125019400	E38
chr10	125019400	125019600	E4
chr10	125019600	125019800	E39
chr10	125019800	125027800	E3
chr10	125027800	125028400	E4
chr10	125028400	125030200	E2
chr10	125030200	125030400	E39
chr10	125030400	125034600	E2
chr10	125034600	125034800	E18
chr10	125034800	125035000	E87
chr10	125035000	125035400	E35
chr10	125035400	125036200	E2
chr10	125036200	125043600	E3
chr10	125043600	125043800	E73
chr10	125043800	125054000	E3
chr10	125054000	125055800	E2
chr10	125055800	125056000	E87
chr10	125056000	125056400	E2
chr10	125056400	125056600	E89
chr10	125056600	125056800	E34
chr10	125056800	125057800	E2
chr10	125057800	125058600	E35
chr10	125058600	125059400	E34
chr10	125059400	125059600	E28
chr10	125059600	125059800	E27
chr10	125059800	125060200	E32
chr10	125060200	125060400	E24
chr10	125060400	125061800	E23
chr10	125061800	125062000	E25
chr10	125062000	125062200	E33
chr10	125062200	125062400	E28
chr10	125062400	125062800	E35
chr10	125062800	125063000	E34
chr10	125063000	125065400	E35
chr10	125065400	125065800	E18
chr10	125065800	125066000	E34
chr10	125066000	125066200	E72
chr10	125066200	125066800	E4
chr10	125066800	125067200	E5
chr10	125067200	125067600	E4
chr10	125067600	125067800	E39
chr10	125067800	125074400	E3
chr10	125074400	125075400	E85
chr10	125075400	125079000	E4
chr10	125079000	125079200	E5
chr10	125079200	125079400	E72
chr10	125079400	125080200	E2
chr10	125080200	125080600	E18
chr10	125080600	125080800	E27
chr10	125080800	125081000	E18
chr10	125081000	125081200	E35
chr10	125081200	125084200	E2
chr10	125084200	125084400	E89
chr10	125084400	125084600	E2
chr10	125084600	125087600	E4
chr10	125087600	125087800	E78
chr10	125087800	125088600	E4
chr10	125088600	125088800	E5
chr10	125088800	125089800	E4
chr10	125089800	125090000	E5
chr10	125090000	125090400	E33
chr10	125090400	125090600	E28
chr10	125090600	125090800	E21
chr10	125090800	125091200	E22
chr10	125091200	125091400	E23
chr10	125091400	125091600	E24
chr10	125091600	125091800	E29
chr10	125091800	125092000	E18
chr10	125092000	125092200	E36
chr10	125092200	125093400	E2
chr10	125093400	125093600	E36
chr10	125093600	125093800	E2
chr10	125093800	125107600	E3
chr10	125107600	125111400	E4
chr10	125111400	125111600	E5
chr10	125111600	125113200	E4
chr10	125113200	125115000	E2
chr10	125115000	125115200	E36
chr10	125115200	125116200	E2
chr10	125116200	125116800	E35
chr10	125116800	125117000	E28
chr10	125117000	125117200	E34
chr10	125117200	125117600	E35
chr10	125117600	125120800	E2
chr10	125120800	125121600	E4
chr10	125121600	125121800	E72
chr10	125121800	125122400	E5
chr10	125122400	125124000	E4
chr10	125124000	125124200	E5
chr10	125124200	125124400	E35
chr10	125124400	125124600	E34
chr10	125124600	125124800	E18
chr10	125124800	125125000	E28
chr10	125125000	125125200	E32
chr10	125125200	125125600	E27
chr10	125125600	125125800	E25
chr10	125125800	125126000	E26
chr10	125126000	125126200	E25
chr10	125126200	125126800	E23
chr10	125126800	125127000	E22
chr10	125127000	125127600	E23
chr10	125127600	125127800	E21
chr10	125127800	125128000	E25
chr10	125128000	125128200	E28
chr10	125128200	125128400	E87
chr10	125128400	125128600	E35
chr10	125128600	125130200	E2
chr10	125130200	125136200	E4
chr10	125136200	125136400	E5
chr10	125136400	125139600	E4
chr10	125139600	125139800	E72
chr10	125139800	125140000	E38
chr10	125140000	125140200	E17
chr10	125140200	125140400	E15
chr10	125140400	125140600	E14
chr10	125140600	125140800	E88
chr10	125140800	125141000	E87
chr10	125141000	125141200	E88
chr10	125141200	125141400	E87
chr10	125141400	125153200	E3
chr10	125153200	125153400	E39
chr10	125153400	125157200	E3
chr10	125157200	125157600	E40
chr10	125157600	125158000	E41
chr10	125158000	125158200	E40
chr10	125158200	125158400	E1
chr10	125158400	125158600	E36
chr10	125158600	125161800	E2
chr10	125161800	125162000	E36
chr10	125162000	125162200	E86
chr10	125162200	125162400	E38
chr10	125162400	125162600	E40
chr10	125162600	125162800	E72
chr10	125162800	125164400	E4
chr10	125164400	125164600	E39
chr10	125164600	125165400	E4
chr10	125165400	125165600	E5
chr10	125165600	125167400	E4
chr10	125167400	125167600	E78
chr10	125167600	125167800	E4
chr10	125167800	125168000	E39
chr10	125168000	125177800	E3
chr10	125177800	125178000	E39
chr10	125178000	125189000	E3
chr10	125189000	125189200	E39
chr10	125189200	125205800	E3
chr10	125205800	125206000	E39
chr10	125206000	125222000	E3
chr10	125222000	125222200	E65
chr10	125222200	125222400	E64
chr10	125222400	125223200	E65
chr10	125223200	125230000	E3
chr10	125230000	125230200	E87
chr10	125230200	125241000	E3
chr10	125241000	125241200	E65
chr10	125241200	125255800	E3
chr10	125255800	125256000	E5
chr10	125256000	125256400	E34
chr10	125256400	125257000	E35
chr10	125257000	125258200	E2
chr10	125258200	125259800	E4
chr10	125259800	125260000	E78
chr10	125260000	125260400	E55
chr10	125260400	125260800	E65
chr10	125260800	125261000	E57
chr10	125261000	125261200	E64
chr10	125261200	125261600	E65
chr10	125261600	125261800	E64
chr10	125261800	125262600	E65
chr10	125262600	125263200	E58
chr10	125263200	125263400	E59
chr10	125263400	125263800	E58
chr10	125263800	125265200	E65
chr10	125265200	125266400	E4
chr10	125266400	125279400	E3
chr10	125279400	125279600	E73
chr10	125279600	125286800	E3
chr10	125286800	125287000	E72
chr10	125287000	125288800	E2
chr10	125288800	125289200	E35
chr10	125289200	125289400	E34
chr10	125289400	125289800	E27
chr10	125289800	125290200	E26
chr10	125290200	125290400	E87
chr10	125290400	125315400	E3
chr10	125315400	125315600	E35
chr10	125315600	125316000	E34
chr10	125316000	125316200	E35
chr10	125316200	125317000	E2
chr10	125317000	125317400	E87
chr10	125317400	125317600	E88
chr10	125317600	125317800	E27
chr10	125317800	125318000	E26
chr10	125318000	125318200	E25
chr10	125318200	125319000	E23
chr10	125319000	125319400	E25
chr10	125319400	125319600	E88
chr10	125319600	125320200	E87
chr10	125320200	125322400	E2
chr10	125322400	125323200	E4
chr10	125323200	125323400	E39
chr10	125323400	125341200	E3
chr10	125341200	125341600	E4
chr10	125341600	125341800	E90
chr10	125341800	125342000	E5
chr10	125342000	125343000	E4
chr10	125343000	125343400	E69
chr10	125343400	125343600	E16
chr10	125343600	125344000	E54
chr10	125344000	125344200	E51
chr10	125344200	125344400	E68
chr10	125344400	125344800	E69
chr10	125344800	125345200	E68
chr10	125345200	125345400	E67
chr10	125345400	125345600	E57
chr10	125345600	125346200	E65
chr10	125346200	125347800	E3
chr10	125347800	125348000	E39
chr10	125348000	125353000	E3
chr10	125353000	125353200	E39
chr10	125353200	125396200	E3
chr10	125396200	125397400	E4
chr10	125397400	125401600	E3
chr10	125401600	125401800	E39
chr10	125401800	125403600	E3
chr10	125403600	125405000	E4
chr10	125405000	125405200	E5
chr10	125405200	125405600	E4
chr10	125405600	125405800	E5
chr10	125405800	125408200	E4
chr10	125408200	125408400	E72
chr10	125408400	125415000	E3
chr10	125415000	125415200	E65
chr10	125415200	125415400	E57
chr10	125415400	125415600	E54
chr10	125415600	125415800	E57
chr10	125415800	125416000	E59
chr10	125416000	125416200	E56
chr10	125416200	125416400	E60
chr10	125416400	125416600	E53
chr10	125416600	125417000	E66
chr10	125417000	125419000	E4
chr10	125419000	125419200	E66
chr10	125419200	125419400	E67
chr10	125419400	125420400	E66
chr10	125420400	125420600	E65
chr10	125420600	125423000	E4
chr10	125423000	125423200	E5
chr10	125423200	125424400	E4
chr10	125424400	125424800	E69
chr10	125424800	125425000	E68
chr10	125425000	125425400	E66
chr10	125425400	125425600	E55
chr10	125425600	125426200	E66
chr10	125426200	125426400	E55
chr10	125426400	125426800	E54
chr10	125426800	125427000	E58
chr10	125427000	125427400	E57
chr10	125427400	125427800	E55
chr10	125427800	125428000	E68
chr10	125428000	125428400	E69
chr10	125428400	125428600	E68
chr10	125428600	125428800	E66
chr10	125428800	125429000	E69
chr10	125429000	125443000	E4
chr10	125443000	125443200	E72
chr10	125443200	125444600	E4
chr10	125444600	125445000	E5
chr10	125445000	125446200	E4
chr10	125446200	125446400	E5
chr10	125446400	125447600	E4
chr10	125447600	125447800	E72
chr10	125447800	125448000	E4
chr10	125448000	125448200	E2
chr10	125448200	125448600	E4
chr10	125448600	125462000	E3
chr10	125462000	125462200	E39
chr10	125462200	125463000	E3
chr10	125463000	125463200	E78
chr10	125463200	125463400	E5
chr10	125463400	125463600	E4
chr10	125463600	125463800	E5
chr10	125463800	125464600	E4
chr10	125464600	125465400	E65
chr10	125465400	125465600	E64
chr10	125465600	125465800	E53
chr10	125465800	125466000	E57
chr10	125466000	125466200	E55
chr10	125466200	125466400	E54
chr10	125466400	125466800	E68
chr10	125466800	125467000	E66
chr10	125467000	125468400	E65
chr10	125468400	125468600	E64
chr10	125468600	125469600	E65
chr10	125469600	125483000	E3
chr10	125483000	125483200	E73
chr10	125483200	125495400	E3
chr10	125495400	125495600	E73
chr10	125495600	125505200	E3
chr10	125505200	125505400	E39
chr10	125505400	125505600	E88
chr10	125505600	125505800	E87
chr10	125505800	125506200	E88
chr10	125506200	125506600	E87
chr10	125506600	125511200	E3
chr10	125511200	125511600	E65
chr10	125511600	125512200	E57
chr10	125512200	125512400	E65
chr10	125512400	125512600	E66
chr10	125512600	125512800	E55
chr10	125512800	125513000	E57
chr10	125513000	125513400	E65
chr10	125513400	125513800	E4
chr10	125513800	125535000	E3
chr10	125535000	125535200	E39
chr10	125535200	125536600	E4
chr10	125536600	125537200	E66
chr10	125537200	125537800	E67
chr10	125537800	125538000	E53
chr10	125538000	125538200	E63
chr10	125538200	125538400	E57
chr10	125538400	125538600	E65
chr10	125538600	125538800	E63
chr10	125538800	125539000	E58
chr10	125539000	125539200	E59
chr10	125539200	125539400	E57
chr10	125539400	125539600	E65
chr10	125539600	125567000	E3
chr10	125567000	125567200	E87
chr10	125567200	125568400	E2
chr10	125568400	125568600	E89
chr10	125568600	125568800	E36
chr10	125568800	125569000	E2
chr10	125569000	125569200	E87
chr10	125569200	125608200	E3
chr10	125608200	125608400	E39
chr10	125608400	125615200	E3
chr10	125615200	125617000	E4
chr10	125617000	125617200	E66
chr10	125617200	125617400	E67
chr10	125617400	125617600	E54
chr10	125617600	125617800	E55
chr10	125617800	125618000	E54
chr10	125618000	125618200	E55
chr10	125618200	125618600	E54
chr10	125618600	125618800	E66
chr10	125618800	125619000	E67
chr10	125619000	125619200	E55
chr10	125619200	125619400	E66
chr10	125619400	125621000	E4
chr10	125621000	125621600	E65
chr10	125621600	125621800	E63
chr10	125621800	125622000	E58
chr10	125622000	125622400	E60
chr10	125622400	125622600	E59
chr10	125622600	125623000	E61
chr10	125623000	125623200	E53
chr10	125623200	125623400	E54
chr10	125623400	125623600	E67
chr10	125623600	125623800	E66
chr10	125623800	125624000	E55
chr10	125624000	125624200	E66
chr10	125624200	125624600	E65
chr10	125624600	125624800	E57
chr10	125624800	125625000	E55
chr10	125625000	125627600	E4
chr10	125627600	125628000	E6
chr10	125628000	125628200	E1
chr10	125628200	125628600	E38
chr10	125628600	125628800	E36
chr10	125628800	125630000	E2
chr10	125630000	125630200	E87
chr10	125630200	125638200	E3
chr10	125638200	125638400	E78
chr10	125638400	125638600	E5
chr10	125638600	125638800	E4
chr10	125638800	125639200	E65
chr10	125639200	125639400	E59
chr10	125639400	125639600	E57
chr10	125639600	125639800	E65
chr10	125639800	125640200	E66
chr10	125640200	125640800	E4
chr10	125640800	125641000	E5
chr10	125641000	125641200	E1
chr10	125641200	125641400	E5
chr10	125641400	125641800	E38
chr10	125641800	125642000	E37
chr10	125642000	125642400	E38
chr10	125642400	125642600	E6
chr10	125642600	125642800	E7
chr10	125642800	125643200	E6
chr10	125643200	125643400	E29
chr10	125643400	125643600	E34
chr10	125643600	125644600	E88
chr10	125644600	125644800	E87
chr10	125644800	125645000	E88
chr10	125645000	125645200	E30
chr10	125645200	125645600	E31
chr10	125645600	125645800	E21
chr10	125645800	125646200	E25
chr10	125646200	125646600	E27
chr10	125646600	125647000	E33
chr10	125647000	125647400	E88
chr10	125647400	125647600	E17
chr10	125647600	125647800	E37
chr10	125647800	125648000	E1
chr10	125648000	125648200	E38
chr10	125648200	125648400	E37
chr10	125648400	125648600	E7
chr10	125648600	125648800	E6
chr10	125648800	125649000	E38
chr10	125649000	125649600	E6
chr10	125649600	125649800	E88
chr10	125649800	125650000	E7
chr10	125650000	125650400	E29
chr10	125650400	125650800	E8
chr10	125650800	125651000	E7
chr10	125651000	125651200	E6
chr10	125651200	125651400	E38
chr10	125651400	125651800	E6
chr10	125651800	125652000	E7
chr10	125652000	125652800	E5
chr10	125652800	125653200	E6
chr10	125653200	125653600	E5
chr10	125653600	125654200	E4
chr10	125654200	125655200	E65
chr10	125655200	125655600	E57
chr10	125655600	125655800	E58
chr10	125655800	125656400	E57
chr10	125656400	125656600	E65
chr10	125656600	125659000	E4
chr10	125659000	125659200	E86
chr10	125659200	125659600	E38
chr10	125659600	125659800	E6
chr10	125659800	125664400	E4
chr10	125664400	125664600	E49
chr10	125664600	125664800	E8
chr10	125664800	125665200	E6
chr10	125665200	125665400	E38
chr10	125665400	125665800	E4
chr10	125665800	125666000	E1
chr10	125666000	125666200	E65
chr10	125666200	125666600	E64
chr10	125666600	125666800	E57
chr10	125666800	125667200	E64
chr10	125667200	125667600	E65
chr10	125667600	125671400	E4
chr10	125671400	125671600	E5
chr10	125671600	125671800	E4
chr10	125671800	125672000	E66
chr10	125672000	125672200	E54
chr10	125672200	125672400	E57
chr10	125672400	125672800	E59
chr10	125672800	125673000	E60
chr10	125673000	125673200	E56
chr10	125673200	125673400	E57
chr10	125673400	125673600	E52
chr10	125673600	125673800	E51
chr10	125673800	125676000	E69
chr10	125676000	125676400	E56
chr10	125676400	125676600	E53
chr10	125676600	125676800	E57
chr10	125676800	125677000	E78
chr10	125677000	125677200	E65
chr10	125677200	125677400	E5
chr10	125677400	125678200	E4
chr10	125678200	125678600	E5
chr10	125678600	125679800	E4
chr10	125679800	125680800	E3
chr10	125680800	125681000	E39
chr10	125681000	125689400	E3
chr10	125689400	125689800	E39
chr10	125689800	125696400	E3
chr10	125696400	125697200	E65
chr10	125697200	125697400	E57
chr10	125697400	125697600	E56
chr10	125697600	125698000	E51
chr10	125698000	125698400	E68
chr10	125698400	125699000	E69
chr10	125699000	125699800	E68
chr10	125699800	125700000	E57
chr10	125700000	125700200	E66
chr10	125700200	125700600	E55
chr10	125700600	125701000	E65
chr10	125701000	125702800	E4
chr10	125702800	125703200	E65
chr10	125703200	125704000	E4
chr10	125704000	125704200	E65
chr10	125704200	125704400	E6
chr10	125704400	125704800	E65
chr10	125704800	125705400	E64
chr10	125705400	125706000	E65
chr10	125706000	125709400	E4
chr10	125709400	125709600	E78
chr10	125709600	125718200	E3
chr10	125718200	125721400	E65
chr10	125721400	125721600	E64
chr10	125721600	125722000	E65
chr10	125722000	125722200	E69
chr10	125722200	125722400	E68
chr10	125722400	125722600	E54
chr10	125722600	125722800	E55
chr10	125722800	125723000	E69
chr10	125723000	125724000	E68
chr10	125724000	125724400	E69
chr10	125724400	125724800	E4
chr10	125724800	125725200	E5
chr10	125725200	125725600	E4
chr10	125725600	125725800	E5
chr10	125725800	125726200	E66
chr10	125726200	125726400	E54
chr10	125726400	125726600	E60
chr10	125726600	125727000	E59
chr10	125727000	125727200	E50
chr10	125727200	125727600	E49
chr10	125727600	125727800	E69
chr10	125727800	125728000	E68
chr10	125728000	125728200	E69
chr10	125728200	125729400	E4
chr10	125729400	125729600	E69
chr10	125729600	125732800	E4
chr10	125732800	125733000	E39
chr10	125733000	125754000	E3
chr10	125754000	125754600	E49
chr10	125754600	125755200	E48
chr10	125755200	125755400	E47
chr10	125755400	125756400	E48
chr10	125756400	125757000	E47
chr10	125757000	125757200	E48
chr10	125757200	125758000	E47
chr10	125758000	125758200	E48
chr10	125758200	125758600	E69
chr10	125758600	125760200	E4
chr10	125760200	125760400	E78
chr10	125760400	125760600	E69
chr10	125760600	125761000	E78
chr10	125761000	125762000	E4
chr10	125762000	125762200	E72
chr10	125762200	125762600	E4
chr10	125762600	125763000	E5
chr10	125763000	125763400	E4
chr10	125763400	125763800	E66
chr10	125763800	125764800	E4
chr10	125764800	125765400	E66
chr10	125765400	125765600	E55
chr10	125765600	125767800	E66
chr10	125767800	125768000	E55
chr10	125768000	125768200	E53
chr10	125768200	125768400	E54
chr10	125768400	125769200	E55
chr10	125769200	125769400	E53
chr10	125769400	125769600	E51
chr10	125769600	125769800	E68
chr10	125769800	125770000	E66
chr10	125770000	125770400	E67
chr10	125770400	125771000	E66
chr10	125771000	125771400	E55
chr10	125771400	125772600	E4
chr10	125772600	125773400	E65
chr10	125773400	125773800	E64
chr10	125773800	125774000	E58
chr10	125774000	125774200	E57
chr10	125774200	125774600	E54
chr10	125774600	125774800	E57
chr10	125774800	125775000	E55
chr10	125775000	125777600	E66
chr10	125777600	125777800	E67
chr10	125777800	125778000	E66
chr10	125778000	125778400	E67
chr10	125778400	125778800	E66
chr10	125778800	125779400	E65
chr10	125779400	125779600	E57
chr10	125779600	125779800	E58
chr10	125779800	125780200	E53
chr10	125780200	125780400	E58
chr10	125780400	125780600	E9
chr10	125780600	125780800	E29
chr10	125780800	125781000	E17
chr10	125781000	125781400	E59
chr10	125781400	125781600	E58
chr10	125781600	125781800	E54
chr10	125781800	125782000	E37
chr10	125782000	125782200	E6
chr10	125782200	125782800	E38
chr10	125782800	125784800	E4
chr10	125784800	125785000	E78
chr10	125785000	125785200	E4
chr10	125785200	125785400	E38
chr10	125785400	125785600	E6
chr10	125785600	125785800	E49
chr10	125785800	125786000	E55
chr10	125786000	125786200	E56
chr10	125786200	125786400	E58
chr10	125786400	125786600	E55
chr10	125786600	125786800	E53
chr10	125786800	125787000	E52
chr10	125787000	125787200	E54
chr10	125787200	125787400	E58
chr10	125787400	125787600	E57
chr10	125787600	125788800	E65
chr10	125788800	125789600	E57
chr10	125789600	125789800	E56
chr10	125789800	125790000	E57
chr10	125790000	125790200	E55
chr10	125790200	125790800	E54
chr10	125790800	125791000	E57
chr10	125791000	125791200	E58
chr10	125791200	125791400	E57
chr10	125791400	125791600	E58
chr10	125791600	125791800	E57
chr10	125791800	125792200	E68
chr10	125792200	125792600	E57
chr10	125792600	125792800	E58
chr10	125792800	125793200	E54
chr10	125793200	125793400	E60
chr10	125793400	125793800	E54
chr10	125793800	125794200	E67
chr10	125794200	125794400	E54
chr10	125794400	125794600	E55
chr10	125794600	125795200	E47
chr10	125795200	125795600	E46
chr10	125795600	125795800	E47
chr10	125795800	125796000	E46
chr10	125796000	125796200	E47
chr10	125796200	125796400	E48
chr10	125796400	125797200	E47
chr10	125797200	125797400	E46
chr10	125797400	125797600	E47
chr10	125797600	125798400	E48
chr10	125798400	125798600	E68
chr10	125798600	125798800	E51
chr10	125798800	125799000	E8
chr10	125799000	125799200	E50
chr10	125799200	125799400	E49
chr10	125799400	125799600	E48
chr10	125799600	125799800	E47
chr10	125799800	125800000	E46
chr10	125800000	125800400	E47
chr10	125800400	125800600	E48
chr10	125800600	125800800	E78
chr10	125800800	125801200	E38
chr10	125801200	125801400	E36
chr10	125801400	125801600	E38
chr10	125801600	125801800	E7
chr10	125801800	125802000	E40
chr10	125802000	125802400	E41
chr10	125802400	125803000	E42
chr10	125803000	125803600	E46
chr10	125803600	125803800	E47
chr10	125803800	125804000	E49
chr10	125804000	125804400	E7
chr10	125804400	125804600	E6
chr10	125804600	125804800	E66
chr10	125804800	125805600	E55
chr10	125805600	125806000	E7
chr10	125806000	125806200	E38
chr10	125806200	125806400	E17
chr10	125806400	125806600	E57
chr10	125806600	125806800	E65
chr10	125806800	125807400	E57
chr10	125807400	125807800	E58
chr10	125807800	125808000	E54
chr10	125808000	125808400	E53
chr10	125808400	125808600	E54
chr10	125808600	125808800	E55
chr10	125808800	125809000	E54
chr10	125809000	125809200	E53
chr10	125809200	125809400	E55
chr10	125809400	125809600	E56
chr10	125809600	125809800	E57
chr10	125809800	125810200	E55
chr10	125810200	125810400	E67
chr10	125810400	125811200	E66
chr10	125811200	125811800	E65
chr10	125811800	125812000	E66
chr10	125812000	125812200	E65
chr10	125812200	125812800	E4
chr10	125812800	125813000	E65
chr10	125813000	125813200	E38
chr10	125813200	125813400	E6
chr10	125813400	125813600	E38
chr10	125813600	125813800	E17
chr10	125813800	125814000	E38
chr10	125814000	125814200	E90
chr10	125814200	125814400	E38
chr10	125814400	125815200	E66
chr10	125815200	125815400	E67
chr10	125815400	125816400	E66
chr10	125816400	125816600	E7
chr10	125816600	125817200	E6
chr10	125817200	125817400	E7
chr10	125817400	125817600	E8
chr10	125817600	125817800	E53
chr10	125817800	125818000	E8
chr10	125818000	125818400	E41
chr10	125818400	125818600	E40
chr10	125818600	125818800	E64
chr10	125818800	125819000	E63
chr10	125819000	125819200	E53
chr10	125819200	125819400	E58
chr10	125819400	125819600	E60
chr10	125819600	125819800	E54
chr10	125819800	125820200	E55
chr10	125820200	125821000	E38
chr10	125821000	125821600	E40
chr10	125821600	125821800	E42
chr10	125821800	125822000	E43
chr10	125822000	125822800	E44
chr10	125822800	125823000	E43
chr10	125823000	125823200	E42
chr10	125823200	125823400	E43
chr10	125823400	125823800	E44
chr10	125823800	125824000	E45
chr10	125824000	125824200	E46
chr10	125824200	125824600	E44
chr10	125824600	125824800	E45
chr10	125824800	125825200	E44
chr10	125825200	125825600	E15
chr10	125825600	125825800	E14
chr10	125825800	125826200	E15
chr10	125826200	125826600	E44
chr10	125826600	125826800	E43
chr10	125826800	125827000	E44
chr10	125827000	125827200	E42
chr10	125827200	125827400	E44
chr10	125827400	125827600	E42
chr10	125827600	125827800	E40
chr10	125827800	125828000	E90
chr10	125828000	125828600	E57
chr10	125828600	125829600	E68
chr10	125829600	125830000	E49
chr10	125830000	125830400	E50
chr10	125830400	125830800	E7
chr10	125830800	125831000	E8
chr10	125831000	125831400	E69
chr10	125831400	125831800	E68
chr10	125831800	125833000	E6
chr10	125833000	125833200	E72
chr10	125833200	125833400	E7
chr10	125833400	125833600	E8
chr10	125833600	125833800	E43
chr10	125833800	125834000	E44
chr10	125834000	125834200	E42
chr10	125834200	125834400	E44
chr10	125834400	125834600	E42
chr10	125834600	125834800	E43
chr10	125834800	125835000	E44
chr10	125835000	125835800	E8
chr10	125835800	125836000	E7
chr10	125836000	125836200	E56
chr10	125836200	125836400	E57
chr10	125836400	125836600	E56
chr10	125836600	125836800	E57
chr10	125836800	125837200	E65
chr10	125837200	125837600	E66
chr10	125837600	125837800	E55
chr10	125837800	125838000	E57
chr10	125838000	125838200	E56
chr10	125838200	125838800	E57
chr10	125838800	125839000	E55
chr10	125839000	125839200	E54
chr10	125839200	125839800	E55
chr10	125839800	125840800	E66
chr10	125840800	125842800	E65
chr10	125842800	125843000	E58
chr10	125843000	125843200	E48
chr10	125843200	125843600	E50
chr10	125843600	125843800	E52
chr10	125843800	125844200	E51
chr10	125844200	125844600	E52
chr10	125844600	125844800	E58
chr10	125844800	125845000	E53
chr10	125845000	125845200	E52
chr10	125845200	125845400	E53
chr10	125845400	125846000	E51
chr10	125846000	125846200	E68
chr10	125846200	125846400	E69
chr10	125846400	125846600	E68
chr10	125846600	125846800	E51
chr10	125846800	125847200	E68
chr10	125847200	125847400	E51
chr10	125847400	125848000	E61
chr10	125848000	125848200	E53
chr10	125848200	125848400	E60
chr10	125848400	125849000	E52
chr10	125849000	125849200	E51
chr10	125849200	125849400	E52
chr10	125849400	125850200	E51
chr10	125850200	125850600	E52
chr10	125850600	125850800	E51
chr10	125850800	125851000	E52
chr10	125851000	125851200	E61
chr10	125851200	125851400	E52
chr10	125851400	125851600	E81
chr10	125851600	125851800	E10
chr10	125851800	125852000	E79
chr10	125852000	125852400	E11
chr10	125852400	125852800	E81
chr10	125852800	125853000	E80
chr10	125853000	125853400	E11
chr10	125853400	125853600	E12
chr10	125853600	125854200	E45
chr10	125854200	125854400	E44
chr10	125854400	125854600	E40
chr10	125854600	125854800	E41
chr10	125854800	125855000	E42
chr10	125855000	125855200	E39
chr10	125855200	125862400	E3
chr10	125862400	125864600	E4
chr10	125864600	125865000	E6
chr10	125865000	125865600	E38
chr10	125865600	125865800	E6
chr10	125865800	125866400	E84
chr10	125866400	125919400	E71
chr10	125919400	125919800	E12
chr10	125919800	125922400	E3
chr10	125922400	125922800	E73
chr10	125922800	125938800	E3
chr10	125938800	125939600	E2
chr10	125939600	125939800	E87
chr10	125939800	125940000	E86
chr10	125940000	125940600	E17
chr10	125940600	125940800	E16
chr10	125940800	125941000	E40
chr10	125941000	125941200	E39
chr10	125941200	125943000	E3
chr10	125943000	125943400	E73
chr10	125943400	125944600	E3
chr10	125944600	125944800	E73
chr10	125944800	125955200	E3
chr10	125955200	125955400	E77
chr10	125955400	125955600	E78
chr10	125955600	125973800	E3
chr10	125973800	125974000	E85
chr10	125974000	125974200	E55
chr10	125974200	125974800	E17
chr10	125974800	125975000	E8
chr10	125975000	125975200	E54
chr10	125975200	125978200	E4
chr10	125978200	125978400	E78
chr10	125978400	125979200	E48
chr10	125979200	125980000	E47
chr10	125980000	125980200	E88
chr10	125980200	125980400	E47
chr10	125980400	125980600	E48
chr10	125980600	125993400	E3
chr10	125993400	125993600	E72
chr10	125993600	125994000	E38
chr10	125994000	125994200	E17
chr10	125994200	125994800	E38
chr10	125994800	125995000	E41
chr10	125995000	125995600	E42
chr10	125995600	125995800	E43
chr10	125995800	125996200	E44
chr10	125996200	125996400	E42
chr10	125996400	125996600	E47
chr10	125996600	125997200	E69
chr10	125997200	125997400	E5
chr10	125997400	125997600	E89
chr10	125997600	125997800	E78
chr10	125997800	125998000	E3
chr10	125998000	125998200	E39
chr10	125998200	126005200	E3
chr10	126005200	126005600	E65
chr10	126005600	126006000	E64
chr10	126006000	126006400	E65
chr10	126006400	126007200	E66
chr10	126007200	126008600	E4
chr10	126008600	126009400	E66
chr10	126009400	126009600	E67
chr10	126009600	126010200	E66
chr10	126010200	126010600	E55
chr10	126010600	126010800	E66
chr10	126010800	126011000	E55
chr10	126011000	126011400	E54
chr10	126011400	126012000	E67
chr10	126012000	126013200	E66
chr10	126013200	126013400	E54
chr10	126013400	126013800	E55
chr10	126013800	126014200	E65
chr10	126014200	126014400	E64
chr10	126014400	126015000	E65
chr10	126015000	126018200	E4
chr10	126018200	126022600	E3
chr10	126022600	126022800	E39
chr10	126022800	126028000	E3
chr10	126028000	126028200	E73
chr10	126028200	126032200	E3
chr10	126032200	126032400	E73
chr10	126032400	126036800	E3
chr10	126036800	126037400	E4
chr10	126037400	126037600	E5
chr10	126037600	126040200	E4
chr10	126040200	126040400	E72
chr10	126040400	126040600	E4
chr10	126040600	126041200	E65
chr10	126041200	126041600	E66
chr10	126041600	126042200	E67
chr10	126042200	126042400	E54
chr10	126042400	126042600	E67
chr10	126042600	126043000	E54
chr10	126043000	126043400	E55
chr10	126043400	126043600	E57
chr10	126043600	126045600	E65
chr10	126045600	126055400	E3
chr10	126055400	126055600	E39
chr10	126055600	126058600	E4
chr10	126058600	126058800	E65
chr10	126058800	126059200	E66
chr10	126059200	126059400	E70
chr10	126059400	126059600	E66
chr10	126059600	126060000	E67
chr10	126060000	126060800	E66
chr10	126060800	126061000	E55
chr10	126061000	126061200	E54
chr10	126061200	126061400	E53
chr10	126061400	126061600	E55
chr10	126061600	126062000	E57
chr10	126062000	126062400	E55
chr10	126062400	126063200	E65
chr10	126063200	126067400	E4
chr10	126067400	126067600	E86
chr10	126067600	126067800	E38
chr10	126067800	126072600	E4
chr10	126072600	126072800	E90
chr10	126072800	126073000	E38
chr10	126073000	126073200	E90
chr10	126073200	126073400	E5
chr10	126073400	126077200	E4
chr10	126077200	126077400	E49
chr10	126077400	126077600	E50
chr10	126077600	126077800	E81
chr10	126077800	126078000	E79
chr10	126078000	126078200	E14
chr10	126078200	126078400	E17
chr10	126078400	126089200	E4
chr10	126089200	126089400	E72
chr10	126089400	126089800	E65
chr10	126089800	126090000	E36
chr10	126090000	126090400	E2
chr10	126090400	126090600	E70
chr10	126090600	126091200	E2
chr10	126091200	126091400	E36
chr10	126091400	126092000	E38
chr10	126092000	126092200	E29
chr10	126092200	126092800	E37
chr10	126092800	126093200	E38
chr10	126093200	126093400	E6
chr10	126093400	126094000	E38
chr10	126094000	126094200	E78
chr10	126094200	126094600	E2
chr10	126094600	126094800	E36
chr10	126094800	126096000	E2
chr10	126096000	126096200	E36
chr10	126096200	126096400	E38
chr10	126096400	126096600	E36
chr10	126096600	126097800	E38
chr10	126097800	126098000	E17
chr10	126098000	126098400	E38
chr10	126098400	126098800	E36
chr10	126098800	126099000	E78
chr10	126099000	126100800	E4
chr10	126100800	126102000	E85
chr10	126102000	126102200	E83
chr10	126102200	126103000	E84
chr10	126103000	126103600	E83
chr10	126103600	126103800	E85
chr10	126103800	126104400	E83
chr10	126104400	126105000	E82
chr10	126105000	126105200	E83
chr10	126105200	126105600	E16
chr10	126105600	126105800	E15
chr10	126105800	126106000	E83
chr10	126106000	126106200	E82
chr10	126106200	126106400	E83
chr10	126106400	126106600	E10
chr10	126106600	126107000	E11
chr10	126107000	126107200	E80
chr10	126107200	126107400	E79
chr10	126107400	126107600	E80
chr10	126107600	126108000	E11
chr10	126108000	126108200	E7
chr10	126108200	126108400	E37
chr10	126108400	126108800	E38
chr10	126108800	126109000	E36
chr10	126109000	126110000	E2
chr10	126110000	126110600	E3
chr10	126110600	126110800	E2
chr10	126110800	126122000	E3
chr10	126122000	126122200	E39
chr10	126122200	126123200	E3
chr10	126123200	126123800	E2
chr10	126123800	126124000	E87
chr10	126124000	126124200	E88
chr10	126124200	126124400	E87
chr10	126124400	126125000	E2
chr10	126125000	126125200	E78
chr10	126125200	126125400	E4
chr10	126125400	126135400	E3
chr10	126135400	126135600	E39
chr10	126135600	126140000	E4
chr10	126140000	126140200	E69
chr10	126140200	126148600	E4
chr10	126148600	126149000	E5
chr10	126149000	126149600	E38
chr10	126149600	126149800	E17
chr10	126149800	126150000	E50
chr10	126150000	126150400	E11
chr10	126150400	126150600	E79
chr10	126150600	126150800	E81
chr10	126150800	126151000	E11
chr10	126151000	126151200	E49
chr10	126151200	126151400	E17
chr10	126151400	126151800	E38
chr10	126151800	126152400	E4
chr10	126152400	126152800	E38
chr10	126152800	126153200	E6
chr10	126153200	126153400	E7
chr10	126153400	126153800	E6
chr10	126153800	126154200	E66
chr10	126154200	126154800	E54
chr10	126154800	126155000	E55
chr10	126155000	126157000	E66
chr10	126157000	126157200	E7
chr10	126157200	126157400	E8
chr10	126157400	126157600	E7
chr10	126157600	126157800	E8
chr10	126157800	126158000	E7
chr10	126158000	126158200	E6
chr10	126158200	126158400	E7
chr10	126158400	126158600	E8
chr10	126158600	126159000	E7
chr10	126159000	126159400	E34
chr10	126159400	126159600	E72
chr10	126159600	126159800	E36
chr10	126159800	126172400	E4
chr10	126172400	126172600	E72
chr10	126172600	126173000	E6
chr10	126173000	126173600	E83
chr10	126173600	126174000	E82
chr10	126174000	126174600	E84
chr10	126174600	126175800	E4
chr10	126175800	126177400	E66
chr10	126177400	126182600	E4
chr10	126182600	126183000	E40
chr10	126183000	126183400	E5
chr10	126183400	126184200	E4
chr10	126184200	126185400	E65
chr10	126185400	126185800	E66
chr10	126185800	126186000	E55
chr10	126186000	126186200	E54
chr10	126186200	126186800	E55
chr10	126186800	126187000	E66
chr10	126187000	126187200	E5
chr10	126187200	126188000	E4
chr10	126188000	126188800	E65
chr10	126188800	126192600	E4
chr10	126192600	126192800	E5
chr10	126192800	126193200	E66
chr10	126193200	126193800	E57
chr10	126193800	126194000	E65
chr10	126194000	126194400	E58
chr10	126194400	126194600	E57
chr10	126194600	126195600	E65
chr10	126195600	126195800	E66
chr10	126195800	126196000	E8
chr10	126196000	126196400	E54
chr10	126196400	126196600	E53
chr10	126196600	126196800	E52
chr10	126196800	126197000	E61
chr10	126197000	126197200	E59
chr10	126197200	126197600	E57
chr10	126197600	126197800	E54
chr10	126197800	126198000	E57
chr10	126198000	126198200	E66
chr10	126198200	126198600	E67
chr10	126198600	126199000	E66
chr10	126199000	126199600	E53
chr10	126199600	126200000	E57
chr10	126200000	126200200	E54
chr10	126200200	126200400	E53
chr10	126200400	126200600	E63
chr10	126200600	126201400	E65
chr10	126201400	126201600	E5
chr10	126201600	126204800	E4
chr10	126204800	126205000	E78
chr10	126205000	126205200	E5
chr10	126205200	126206000	E4
chr10	126206000	126206200	E85
chr10	126206200	126206400	E84
chr10	126206400	126207000	E85
chr10	126207000	126207600	E4
chr10	126207600	126207800	E5
chr10	126207800	126208000	E4
chr10	126208000	126208800	E2
chr10	126208800	126209200	E34
chr10	126209200	126209600	E33
chr10	126209600	126209800	E25
chr10	126209800	126210200	E24
chr10	126210200	126210400	E31
chr10	126210400	126210600	E24
chr10	126210600	126210800	E31
chr10	126210800	126211400	E30
chr10	126211400	126211600	E9
chr10	126211600	126212000	E11
chr10	126212000	126212200	E62
chr10	126212200	126212400	E11
chr10	126212400	126212600	E62
chr10	126212600	126212800	E53
chr10	126212800	126213000	E59
chr10	126213000	126213400	E60
chr10	126213400	126213600	E30
chr10	126213600	126213800	E31
chr10	126213800	126214000	E30
chr10	126214000	126214200	E8
chr10	126214200	126214400	E6
chr10	126214400	126214600	E69
chr10	126214600	126215200	E4
chr10	126215200	126215400	E72
chr10	126215400	126215600	E66
chr10	126215600	126215800	E67
chr10	126215800	126216200	E6
chr10	126216200	126216600	E66
chr10	126216600	126217800	E69
chr10	126217800	126218000	E68
chr10	126218000	126218200	E54
chr10	126218200	126218400	E55
chr10	126218400	126218600	E8
chr10	126218600	126219200	E9
chr10	126219200	126219400	E50
chr10	126219400	126219600	E49
chr10	126219600	126219800	E6
chr10	126219800	126221000	E38
chr10	126221000	126221200	E40
chr10	126221200	126221400	E41
chr10	126221400	126221800	E40
chr10	126221800	126222200	E38
chr10	126222200	126222600	E40
chr10	126222600	126222800	E41
chr10	126222800	126223000	E45
chr10	126223000	126223200	E44
chr10	126223200	126223400	E45
chr10	126223400	126223800	E44
chr10	126223800	126224200	E43
chr10	126224200	126224400	E44
chr10	126224400	126224600	E45
chr10	126224600	126225000	E44
chr10	126225000	126225200	E45
chr10	126225200	126225400	E10
chr10	126225400	126225600	E50
chr10	126225600	126226200	E7
chr10	126226200	126226400	E67
chr10	126226400	126227000	E66
chr10	126227000	126227400	E55
chr10	126227400	126227600	E54
chr10	126227600	126228000	E55
chr10	126228000	126228200	E54
chr10	126228200	126228400	E66
chr10	126228400	126228600	E6
chr10	126228600	126228800	E9
chr10	126228800	126229200	E10
chr10	126229200	126229400	E9
chr10	126229400	126229600	E58
chr10	126229600	126229800	E54
chr10	126229800	126230000	E53
chr10	126230000	126230200	E61
chr10	126230200	126230600	E52
chr10	126230600	126231200	E51
chr10	126231200	126231400	E68
chr10	126231400	126231600	E52
chr10	126231600	126231800	E67
chr10	126231800	126232200	E54
chr10	126232200	126232400	E57
chr10	126232400	126232600	E54
chr10	126232600	126233000	E51
chr10	126233000	126233200	E52
chr10	126233200	126233400	E62
chr10	126233400	126233600	E9
chr10	126233600	126233800	E10
chr10	126233800	126234000	E9
chr10	126234000	126234200	E52
chr10	126234200	126234400	E56
chr10	126234400	126234600	E54
chr10	126234600	126234800	E51
chr10	126234800	126235000	E68
chr10	126235000	126235600	E69
chr10	126235600	126236000	E42
chr10	126236000	126236400	E44
chr10	126236400	126236800	E43
chr10	126236800	126237000	E42
chr10	126237000	126237200	E41
chr10	126237200	126237400	E40
chr10	126237400	126237800	E57
chr10	126237800	126238200	E65
chr10	126238200	126238400	E64
chr10	126238400	126238600	E65
chr10	126238600	126238800	E64
chr10	126238800	126240400	E65
chr10	126240400	126240800	E67
chr10	126240800	126241000	E66
chr10	126241000	126241200	E6
chr10	126241200	126241600	E38
chr10	126241600	126242000	E41
chr10	126242000	126242200	E40
chr10	126242200	126242400	E38
chr10	126242400	126242600	E90
chr10	126242600	126242800	E38
chr10	126242800	126243000	E7
chr10	126243000	126243600	E66
chr10	126243600	126244600	E67
chr10	126244600	126244800	E66
chr10	126244800	126245000	E7
chr10	126245000	126245200	E29
chr10	126245200	126245400	E15
chr10	126245400	126245600	E29
chr10	126245600	126245800	E30
chr10	126245800	126246200	E10
chr10	126246200	126246400	E11
chr10	126246400	126247000	E12
chr10	126247000	126247200	E11
chr10	126247200	126248000	E62
chr10	126248000	126248600	E11
chr10	126248600	126248800	E45
chr10	126248800	126249000	E44
chr10	126249000	126249200	E45
chr10	126249200	126249400	E12
chr10	126249400	126250000	E11
chr10	126250000	126250400	E62
chr10	126250400	126250600	E61
chr10	126250600	126251200	E60
chr10	126251200	126251400	E62
chr10	126251400	126251800	E60
chr10	126251800	126252600	E59
chr10	126252600	126253000	E54
chr10	126253000	126253400	E53
chr10	126253400	126253600	E51
chr10	126253600	126254000	E61
chr10	126254000	126254200	E52
chr10	126254200	126254400	E61
chr10	126254400	126254600	E53
chr10	126254600	126254800	E54
chr10	126254800	126255200	E67
chr10	126255200	126255600	E66
chr10	126255600	126255800	E6
chr10	126255800	126256000	E33
chr10	126256000	126256200	E32
chr10	126256200	126256400	E33
chr10	126256400	126256600	E34
chr10	126256600	126257000	E35
chr10	126257000	126257200	E36
chr10	126257200	126257400	E35
chr10	126257400	126258400	E5
chr10	126258400	126260200	E4
chr10	126260200	126260400	E36
chr10	126260400	126261400	E4
chr10	126261400	126261600	E72
chr10	126261600	126261800	E5
chr10	126261800	126262600	E4
chr10	126262600	126262800	E66
chr10	126262800	126263000	E55
chr10	126263000	126266200	E4
chr10	126266200	126266400	E78
chr10	126266400	126267400	E4
chr10	126267400	126267600	E72
chr10	126267600	126268000	E85
chr10	126268000	126271800	E2
chr10	126271800	126272000	E36
chr10	126272000	126274200	E2
chr10	126274200	126274400	E72
chr10	126274400	126275000	E2
chr10	126275000	126275200	E36
chr10	126275200	126275400	E5
chr10	126275400	126275600	E34
chr10	126275600	126276400	E35
chr10	126276400	126276600	E34
chr10	126276600	126276800	E33
chr10	126276800	126277200	E27
chr10	126277200	126277400	E24
chr10	126277400	126277800	E23
chr10	126277800	126278400	E12
chr10	126278400	126279000	E24
chr10	126279000	126279200	E31
chr10	126279200	126279400	E32
chr10	126279400	126279600	E33
chr10	126279600	126280000	E34
chr10	126280000	126280400	E35
chr10	126280400	126280600	E28
chr10	126280600	126281000	E35
chr10	126281000	126281400	E34
chr10	126281400	126282000	E35
chr10	126282000	126283000	E2
chr10	126283000	126283200	E36
chr10	126283200	126283600	E38
chr10	126283600	126283800	E90
chr10	126283800	126284600	E38
chr10	126284600	126284800	E55
chr10	126284800	126285000	E38
chr10	126285000	126285200	E89
chr10	126285200	126285400	E38
chr10	126285400	126285600	E6
chr10	126285600	126285800	E38
chr10	126285800	126286200	E4
chr10	126286200	126286400	E5
chr10	126286400	126286800	E4
chr10	126286800	126287200	E5
chr10	126287200	126287800	E4
chr10	126287800	126288200	E5
chr10	126288200	126288400	E87
chr10	126288400	126288800	E34
chr10	126288800	126289000	E88
chr10	126289000	126289200	E35
chr10	126289200	126289600	E33
chr10	126289600	126290400	E34
chr10	126290400	126291000	E33
chr10	126291000	126291200	E32
chr10	126291200	126291600	E31
chr10	126291600	126291800	E24
chr10	126291800	126292400	E23
chr10	126292400	126296000	E12
chr10	126296000	126296600	E11
chr10	126296600	126297200	E24
chr10	126297200	126297400	E31
chr10	126297400	126297600	E24
chr10	126297600	126297800	E25
chr10	126297800	126298000	E22
chr10	126298000	126298200	E24
chr10	126298200	126298800	E23
chr10	126298800	126299000	E24
chr10	126299000	126299400	E31
chr10	126299400	126299600	E32
chr10	126299600	126299800	E31
chr10	126299800	126300200	E11
chr10	126300200	126300600	E12
chr10	126300600	126300800	E11
chr10	126300800	126301000	E13
chr10	126301000	126301200	E11
chr10	126301200	126301800	E24
chr10	126301800	126302000	E30
chr10	126302000	126302200	E9
chr10	126302200	126302400	E10
chr10	126302400	126302600	E11
chr10	126302600	126303000	E10
chr10	126303000	126303400	E29
chr10	126303400	126304000	E30
chr10	126304000	126304200	E29
chr10	126304200	126304600	E30
chr10	126304600	126305000	E31
chr10	126305000	126305200	E30
chr10	126305200	126305400	E29
chr10	126305400	126305600	E30
chr10	126305600	126306200	E31
chr10	126306200	126306400	E30
chr10	126306400	126307000	E10
chr10	126307000	126307200	E31
chr10	126307200	126307600	E11
chr10	126307600	126308000	E12
chr10	126308000	126308600	E11
chr10	126308600	126308800	E13
chr10	126308800	126309000	E11
chr10	126309000	126309400	E12
chr10	126309400	126309600	E11
chr10	126309600	126311200	E12
chr10	126311200	126311400	E23
chr10	126311400	126311600	E24
chr10	126311600	126311800	E23
chr10	126311800	126312200	E24
chr10	126312200	126312400	E31
chr10	126312400	126312600	E20
chr10	126312600	126312800	E13
chr10	126312800	126313600	E11
chr10	126313600	126313800	E13
chr10	126313800	126314200	E31
chr10	126314200	126314600	E24
chr10	126314600	126314800	E31
chr10	126314800	126315000	E30
chr10	126315000	126315200	E31
chr10	126315200	126315800	E11
chr10	126315800	126316000	E12
chr10	126316000	126316800	E11
chr10	126316800	126319200	E12
chr10	126319200	126319800	E11
chr10	126319800	126320000	E13
chr10	126320000	126320400	E11
chr10	126320400	126321200	E12
chr10	126321200	126321600	E23
chr10	126321600	126321800	E22
chr10	126321800	126322200	E20
chr10	126322200	126322400	E27
chr10	126322400	126322600	E28
chr10	126322600	126322800	E16
chr10	126322800	126323000	E17
chr10	126323000	126323200	E29
chr10	126323200	126323400	E37
chr10	126323400	126323800	E17
chr10	126323800	126324000	E16
chr10	126324000	126324800	E37
chr10	126324800	126325200	E29
chr10	126325200	126325600	E31
chr10	126325600	126325800	E24
chr10	126325800	126326600	E31
chr10	126326600	126326800	E32
chr10	126326800	126327000	E33
chr10	126327000	126327200	E32
chr10	126327200	126327600	E31
chr10	126327600	126327800	E30
chr10	126327800	126328200	E31
chr10	126328200	126328400	E30
chr10	126328400	126328600	E31
chr10	126328600	126328800	E24
chr10	126328800	126329200	E11
chr10	126329200	126330800	E12
chr10	126330800	126331600	E11
chr10	126331600	126331800	E13
chr10	126331800	126332000	E11
chr10	126332000	126333000	E12
chr10	126333000	126333200	E11
chr10	126333200	126333600	E12
chr10	126333600	126333800	E11
chr10	126333800	126334000	E31
chr10	126334000	126334200	E24
chr10	126334200	126334400	E11
chr10	126334400	126338600	E12
chr10	126338600	126339600	E23
chr10	126339600	126340400	E12
chr10	126340400	126340600	E11
chr10	126340600	126340800	E31
chr10	126340800	126341200	E24
chr10	126341200	126341400	E31
chr10	126341400	126341800	E24
chr10	126341800	126342400	E23
chr10	126342400	126342600	E24
chr10	126342600	126343000	E23
chr10	126343000	126343400	E12
chr10	126343400	126344400	E11
chr10	126344400	126344600	E24
chr10	126344600	126345000	E31
chr10	126345000	126345200	E11
chr10	126345200	126345400	E30
chr10	126345400	126345600	E28
chr10	126345600	126345800	E35
chr10	126345800	126346200	E20
chr10	126346200	126346400	E13
chr10	126346400	126346800	E12
chr10	126346800	126347000	E23
chr10	126347000	126347600	E24
chr10	126347600	126348600	E31
chr10	126348600	126348800	E30
chr10	126348800	126349000	E33
chr10	126349000	126349200	E32
chr10	126349200	126349400	E28
chr10	126349400	126349600	E27
```
